# The human canonical core histone catalogue

**DOI:** 10.1101/720235

**Authors:** David Miguel Susano Pinto, Andrew Flaus

## Abstract

Core histone proteins H2A, H2B, H3, and H4 are encoded by a large family of genes distributed across the human genome. Canonical core histones contribute the majority of proteins to bulk chromatin packaging, and are encoded in 4 clusters by 65 coding genes comprising 17 for H2A, 18 for H2B, 15 for H3, and 15 for H4, along with at least 17 total pseudogenes. The canonical core histone genes display coding variation that gives rise to 11 H2A, 15 H2B, 4 H3, and 2 H4 unique protein isoforms. Although histone proteins are highly conserved overall, these isoforms represent a surprising and seldom recognised variation with amino acid identity as low as 77% between canonical histone proteins of the same type. The gene sequence and protein isoform diversity also exceeds commonly used subtype designations such as H2A.1 and H3.1, and exists in parallel with the well-known specialisation of variant histone proteins. RNA sequencing of histone transcripts shows evidence for differential expression of histone genes but the functional significance of this variation has not yet been investigated. To assist understanding of the implications of histone gene and protein diversity we have catalogued the entire human canonical core histone gene and protein complement. In order to organise this information in a robust, accessible, and accurate form, we applied software build automation tools to dynamically generate the canonical core histone repertoire based on current genome annotations and then to organise the information into a manuscript format. Automatically generated values are shown with a light grey background. Alongside recognition of the encoded protein diversity, this has led to multiple corrections to human histone annotations, reflecting the flux of the human genome as it is updated and enriched in reference databases. This dynamic manuscript approach is inspired by the aims of reproducible research and can be readily adapted to other gene families.

## Supplementary material for "The human canonical core histone catalogue": sequence files used in the analysis: extractor.log

```
This is bp_genbank_ref_extractor on Bioperl 1.007002 on [2019-07-25 12:59:03]
Entrez gene: searching with '"Homo sapiens"[organism] AND (H1*[gene name] OR H2A*[gene name] OR H2B*[gene name] OR H3*[gene name] OR H4*[gene name] OR HIST1*[gene name] OR HIST2*[gene name] OR HIST3*[gene name] OR HIST4*[gene name] OR CENPA[gene name])'
Entrez gene: query "Homo sapiens"[organism] AND (H1*[gene name] OR H2A*[gene name] OR H2B*[gene name] OR H3*[gene name] OR H4*[gene name] OR HIST1*[gene name] OR HIST2*[gene name] OR HIST3*[gene name] OR HIST4*[gene name] OR CENPA[gene name]) translated into '"Homo sapiens"[organism] AND ((h1[gene name] OR h10[gene name] OR h101[gene name] OR h103[gene name] OR h103p[gene name] OR h104[gene name] OR h105[gene name] OR h105e3[gene name] OR h106[gene name] OR h107[gene name] OR h108[gene name] OR h108r[gene name] OR h109[gene name] OR h10bh[gene name] OR h11[gene name] OR h110[gene name] OR h111[gene name] OR h112[gene name] OR h113[gene name] OR h114[gene name] OR h115[gene name] OR h116[gene name] OR h117[gene name] OR h118[gene name] OR h119[gene name] OR h11c9orf90[gene name] OR h11k[gene name] OR h12[gene name] OR h120[gene name] OR h122[gene name] OR h124r[gene name] OR h129[gene name] OR h12c13orf7[gene name] OR h13[gene name] OR h130[gene name] OR h131[gene name] OR h132[gene name] OR h137[gene name] OR h14[gene name] OR h142t[gene name] OR h143[gene name] OR h148[gene name] OR h14b[gene name] OR h14c5orf5[gene name] OR h14e[gene name] OR h15[gene name] OR h151[gene name] OR h152[gene name] OR h159[gene name] OR h15r[gene name] OR h15r/nmr2[gene name] OR h16[gene name] OR h164[gene name] OR h17[gene name] OR h171r[gene name] OR h173[gene name] OR h174[gene name] OR h17739[gene name] OR h18[gene name] OR h186[gene name] OR h19[gene name] OR h19dmd[gene name] OR h19dmr[gene name] OR h19h[gene name] OR h19icr[gene name] OR h19x[gene name] OR h1a[gene name] OR h1a1[gene name] OR h1a2[gene name] OR h1b[gene name] OR h1c[gene name] OR h1c12[gene name] OR h1d[gene name] OR h1e[gene name] OR h1f[gene name] OR h1f0[gene name] OR h1f0a[gene name] OR h1f0b[gene name] OR h1f1[gene name] OR h1f2[gene name] OR h1f3[gene name] OR h1f4[gene name] OR h1f5[gene name] OR h1f6p[gene name] OR h1fnt[gene name] OR h1fo[gene name] OR h1foo[gene name] OR h1ft[gene name] OR h1fv[gene name] OR h1fx[gene name] OR h1fxas1[gene name] OR h1l[gene name] OR h1m[gene name] OR h1oo[gene name] OR h1p[gene name] OR h1r[gene name] OR h1rlx[gene name] OR h1rna[gene name] OR h1s1[gene name] OR h1s2[gene name] OR h1s3[gene name] OR h1s4[gene name] OR h1sa[gene name] OR h1t[gene name] OR h1t2[gene name] OR h1tf2a[gene name] OR h1th4c[gene name] OR h1var1[gene name] OR h1var2[gene name] OR h1var3[gene name] OR h1vps45[gene name] OR h1x[gene name] OR h1zero[gene name]) OR (h2a[gene name] OR h2a/a[gene name] OR h2a/c[gene name] OR h2a/d[gene name] OR h2a/e[gene name] OR h2a/g[gene name] OR h2a/i[gene name] OR h2a/j[gene name] OR h2a/k[gene name] OR h2a/l[gene name] OR h2a/m[gene name] OR h2a/n[gene name] OR h2a/o[gene name] OR h2a/p[gene name] OR h2a/q[gene name] OR h2a/r[gene name] OR h2a/s[gene name] OR h2a/t[gene name] OR h2a/x[gene name] OR h2a/y[gene name] OR h2a/z[gene name] OR h2a1[gene name] OR h2a12[gene name] OR h2a2[gene name] OR h2a221[gene name] OR h2a291a[gene name] OR h2a291b[gene name] OR h2a2bl[gene name] OR h2a3[gene name] OR h2a3a[gene name] OR h2a3b[gene name] OR h2a4[gene name] OR h2a53[gene name] OR h2a613a[gene name] OR h2a613b[gene name] OR h2a614[gene name] OR h2a615[gene name] OR h2aa[gene name] OR h2ab[gene name] OR h2ab1[gene name] OR h2ab2[gene name] OR h2ab3[gene name] OR h2abbd[gene name] OR h2af[gene name] OR h2af12m[gene name] OR h2af1al[gene name] OR h2af1o[gene name] OR h2afa[gene name] OR h2afalii[gene name] OR h2afb[gene name] OR h2afb1[gene name] OR h2afb2[gene name] OR h2afb2ps[gene name] OR h2afb3[gene name] OR h2afb3ps[gene name] OR h2afc[gene name] OR h2afd[gene name] OR h2afe[gene name] OR h2affp[gene name] OR h2afg[gene name] OR h2afi[gene name] OR h2afj[gene name] OR h2afk[gene name] OR h2afkp[gene name] OR h2afl[gene name] OR h2afm[gene name] OR h2afn[gene name] OR h2afo[gene name] OR h2afp[gene name] OR h2afps[gene name] OR h2afq[gene name] OR h2afr[gene name] OR h2afsp[gene name] OR h2aftp[gene name] OR h2afup[gene name] OR h2afv[gene name] OR h2afva[gene name] OR h2afvb[gene name] OR h2afvl[gene name] OR h2afvp[gene name] OR h2afvp1[gene name] OR h2afx[gene name] OR h2afx1[gene name] OR h2afx2[gene name] OR h2afx3[gene name] OR h2afy[gene name] OR h2afy2[gene name] OR h2afy3[gene name] OR h2afz[gene name] OR h2afza[gene name] OR h2afzp[gene name] OR h2afzp1[gene name] OR h2afzp2[gene name] OR h2afzp3[gene name] OR h2afzp4[gene name] OR h2afzp5[gene name] OR h2afzp6[gene name] OR h2ag[gene name] OR h2agl101[gene name] OR h2ah[gene name] OR h2aiii[gene name] OR h2aix[gene name] OR h2aj[gene name] OR h2al1[gene name] OR h2al1a[gene name] OR h2al1b[gene name] OR h2al1c[gene name] OR h2al1d[gene name] OR h2al1e[gene name] OR h2al1f[gene name] OR h2al1g[gene name] OR h2al1h[gene name] OR h2al1i[gene name] OR h2al1j[gene name] OR h2al1k[gene name] OR h2al1m[gene name] OR h2al1n[gene name] OR h2al1o[gene name] OR h2al2[gene name] OR h2al2a[gene name] OR h2al2b[gene name] OR h2al2c[gene name] OR h2al2y[gene name] OR h2al3[gene name] OR h2alpha[gene name] OR h2am1[gene name] OR h2am2[gene name] OR h2anm[gene name] OR h2av[gene name] OR h2av1[gene name] OR h2av2[gene name] OR h2av3[gene name] OR h2avd[gene name] OR h2aw[gene name] OR h2ax[gene name] OR h2axa[gene name] OR h2axb[gene name] OR h2axl[gene name] OR h2ay[gene name] OR h2az[gene name]) OR (h2b[gene name] OR h2b/a[gene name] OR h2b/b[gene name] OR h2b/c[gene name] OR h2b/d[gene name] OR h2b/e[gene name] OR h2b/f[gene name] OR h2b/g[gene name] OR h2b/h[gene name] OR h2b/j[gene name] OR h2b/k[gene name] OR h2b/l[gene name] OR h2b/n[gene name] OR h2b/o[gene name] OR h2b/r[gene name] OR h2b/s[gene name] OR h2b/t[gene name] OR h2b1[gene name] OR h2b143[gene name] OR h2b1a[gene name] OR h2b1b[gene name] OR h2b2[gene name] OR h2b221[gene name] OR h2b291a[gene name] OR h2b291b[gene name] OR h2b3[gene name] OR h2b613[gene name] OR h2b616[gene name] OR h2bb[gene name] OR h2bf[gene name] OR h2bfa[gene name] OR h2bfaiii[gene name] OR h2bfb[gene name] OR h2bfc[gene name] OR h2bfd[gene name] OR h2bfe[gene name] OR h2bff[gene name] OR h2bfg[gene name] OR h2bfh[gene name] OR h2bfip[gene name] OR h2bfj[gene name] OR h2bfk[gene name] OR h2bfl[gene name] OR h2bfm[gene name] OR h2bfn[gene name] OR h2bfo[gene name] OR h2bfq[gene name] OR h2bfr[gene name] OR h2bfs[gene name] OR h2bft[gene name] OR h2bfu[gene name] OR h2bfvp[gene name] OR h2bfw[gene name] OR h2bfwt[gene name] OR h2bfxp[gene name] OR h2bgl105[gene name] OR h2bi[gene name] OR h2bii[gene name] OR h2biii[gene name] OR h2biv[gene name] OR h2bj[gene name] OR h2bk[gene name] OR h2bl[gene name] OR h2bl1[gene name] OR h2bl2[gene name] OR h2bllike[gene name] OR h2bq[gene name] OR h2bv[gene name] OR h2bv1[gene name] OR h2bv2[gene name] OR h2bv3[gene name] OR h2bvi[gene name] OR h2bvii[gene name] OR h2bviii[gene name]) OR (h3[gene name] OR h3/a[gene name] OR h3/b[gene name] OR h3/c[gene name] OR h3/d[gene name] OR h3/f[gene name] OR h3/g[gene name] OR h3/h[gene name] OR h3/i[gene name] OR h3/j[gene name] OR h3/k[gene name] OR h3/l[gene name] OR h3/m[gene name] OR h3/n[gene name] OR h3/o[gene name] OR h30[gene name] OR h3053c11[gene name] OR h3097d08[gene name] OR h31[gene name] OR h3110[gene name] OR h312[gene name] OR h312e[gene name] OR h3143[gene name] OR h315[gene name] OR h31a[gene name] OR h31b[gene name] OR h31c[gene name] OR h32[gene name] OR h326[gene name] OR h3291[gene name] OR h33[gene name] OR h339r[gene name] OR h34[gene name] OR h35[gene name] OR h353[gene name] OR h359l[gene name] OR h36[gene name] OR h361[gene name] OR h3614[gene name] OR h3615[gene name] OR h3616[gene name] OR h362[gene name] OR h37[gene name] OR h38[gene name] OR h39[gene name] OR h39316[gene name] OR h3a[gene name] OR h3b[gene name] OR h3c[gene name] OR h3c2[gene name] OR h3c3[gene name] OR h3c4[gene name] OR h3f[gene name] OR h3f1k[gene name] OR h3f2[gene name] OR h3f3[gene name] OR h3f3a[gene name] OR h3f3ap1[gene name] OR h3f3ap2[gene name] OR h3f3ap3[gene name] OR h3f3ap4[gene name] OR h3f3ap5[gene name] OR h3f3ap6[gene name] OR h3f3aps1[gene name] OR h3f3aps2[gene name] OR h3f3b[gene name] OR h3f3bp1[gene name] OR h3f3bp2[gene name] OR h3f3c[gene name] OR h3f3cp[gene name] OR h3f3d[gene name] OR h3fa[gene name] OR h3fb[gene name] OR h3fc[gene name] OR h3fd[gene name] OR h3fep[gene name] OR h3ff[gene name] OR h3fh[gene name] OR h3fi[gene name] OR h3fj[gene name] OR h3fk[gene name] OR h3fl[gene name] OR h3fm[gene name] OR h3fn[gene name] OR h3ft[gene name] OR h3h[gene name] OR h3hao[gene name] OR h3i[gene name] OR h3ii[gene name] OR h3iii[gene name] OR h3iv[gene name] OR h3ix[gene name] OR h3k4mt[gene name] OR h3k9hmtase4[gene name] OR h3k9mt[gene name] OR h3l[gene name] OR h3mm10[gene name] OR h3mm11[gene name] OR h3mm12[gene name] OR h3mm13[gene name] OR h3mm14[gene name] OR h3mm15[gene name] OR h3mm16[gene name] OR h3mm17[gene name] OR h3mm18[gene name] OR h3mm6[gene name] OR h3mm7[gene name] OR h3mm9[gene name] OR h3ost3b[gene name] OR h3ost4[gene name] OR h3p[gene name] OR h3r[gene name] OR h3t[gene name] OR h3v[gene name] OR h3v1[gene name] OR h3v2[gene name] OR h3vi[gene name] OR h3vii[gene name] OR h3viii[gene name] OR h3x[gene name]) OR (h4[gene name] OR h4/b[gene name] OR h4/c[gene name] OR h4/d[gene name] OR h4/e[gene name] OR h4/g[gene name] OR h4/h[gene name] OR h4/i[gene name] OR h4/j[gene name] OR h4/k[gene name] OR h4/l[gene name] OR h4/m[gene name] OR h4/n[gene name] OR h4/o[gene name] OR h4/p[gene name] OR h40[gene name] OR h400[gene name] OR h41[gene name] OR h411[gene name] OR h41a[gene name] OR h41b[gene name] OR h42[gene name] OR h43[gene name] OR h44[gene name] OR h45[gene name] OR h46[gene name] OR h461[gene name] OR h47[gene name] OR h48[gene name] OR h49[gene name] OR h4a[gene name] OR h4asct2[gene name] OR h4b[gene name] OR h4c13[gene name] OR h4c14[gene name] OR h4c7[gene name] OR h4dekl[gene name] OR h4ehp[gene name] OR h4f2[gene name] OR h4f2iii[gene name] OR h4f2iv[gene name] OR h4f3[gene name] OR h4f5[gene name] OR h4f5c[gene name] OR h4f5rel[gene name] OR h4fa[gene name] OR h4fb[gene name] OR h4fc[gene name] OR h4fd[gene name] OR h4fe[gene name] OR h4ffp[gene name] OR h4fg[gene name] OR h4fh[gene name] OR h4fi[gene name] OR h4fj[gene name] OR h4fk[gene name] OR h4fl[gene name] OR h4fm[gene name] OR h4fn[gene name] OR h4i[gene name] OR h4ii[gene name] OR h4iii[gene name] OR h4iv[gene name] OR h4l[gene name] OR h4m[gene name] OR h4p[gene name] OR h4r[gene name] OR h4v[gene name] OR h4vi[gene name] OR h4vii[gene name] OR h4viii[gene name]) OR (hist1[gene name] OR hist11s[gene name] OR hist12bs[gene name] OR hist1h101[gene name] OR hist1h103[gene name] OR hist1h110[gene name] OR hist1h111l[gene name] OR hist1h111r[gene name] OR hist1h1a[gene name] OR hist1h1b[gene name] OR hist1h1c[gene name] OR hist1h1cr1[gene name] OR hist1h1d[gene name] OR hist1h1e[gene name] OR hist1h1ps1[gene name] OR hist1h1ps2[gene name] OR hist1h1t[gene name] OR hist1h2a1[gene name] OR hist1h2a10[gene name] OR hist1h2a11[gene name] OR hist1h2a2[gene name] OR hist1h2a3[gene name] OR hist1h2a4[gene name] OR hist1h2a4l1[gene name] OR hist1h2a4l2[gene name] OR hist1h2a4l3[gene name] OR hist1h2a4l4[gene name] OR hist1h2a5[gene name] OR hist1h2a6[gene name] OR hist1h2a7[gene name] OR hist1h2a8[gene name] OR hist1h2a9[gene name] OR hist1h2aa[gene name] OR hist1h2ab[gene name] OR hist1h2ac[gene name] OR hist1h2ad[gene name] OR hist1h2ae[gene name] OR hist1h2af[gene name] OR hist1h2ag[gene name] OR hist1h2ah[gene name] OR hist1h2ai[gene name] OR hist1h2ail[gene name] OR hist1h2ail1[gene name] OR hist1h2aj[gene name] OR hist1h2ak[gene name] OR hist1h2al[gene name] OR hist1h2am[gene name] OR hist1h2an[gene name] OR hist1h2ao[gene name] OR hist1h2ap[gene name] OR hist1h2aps1[gene name] OR hist1h2aps2[gene name] OR hist1h2aps3[gene name] OR hist1h2aps4[gene name] OR hist1h2aps5[gene name] OR hist1h2aps6[gene name] OR hist1h2b5[gene name] OR hist1h2b5l[gene name] OR hist1h2b7[gene name] OR hist1h2b7l1[gene name] OR hist1h2b7l2[gene name] OR hist1h2b7l3[gene name] OR hist1h2b7l4[gene name] OR hist1h2b8[gene name] OR hist1h2ba[gene name] OR hist1h2bb[gene name] OR hist1h2bc[gene name] OR hist1h2bcl1[gene name] OR hist1h2bd[gene name] OR hist1h2be[gene name] OR hist1h2bf[gene name] OR hist1h2bg[gene name] OR hist1h2bh[gene name] OR hist1h2bi[gene name] OR hist1h2bj[gene name] OR hist1h2bk[gene name] OR hist1h2bl[gene name] OR hist1h2bm[gene name] OR hist1h2bn[gene name] OR hist1h2bo[gene name] OR hist1h2bp[gene name] OR hist1h2bps1[gene name] OR hist1h2bps2[gene name] OR hist1h2bps3[gene name] OR hist1h2bq[gene name] OR hist1h2br[gene name] OR hist1h3a[gene name] OR hist1h3b[gene name] OR hist1h3c[gene name] OR hist1h3d[gene name] OR hist1h3e[gene name] OR hist1h3f[gene name] OR hist1h3g[gene name] OR hist1h3h[gene name] OR hist1h3i[gene name] OR hist1h3j[gene name] OR hist1h3ps1[gene name] OR hist1h4[gene name] OR hist1h46[gene name] OR hist1h46l1[gene name] OR hist1h46l2[gene name] OR hist1h46l3[gene name] OR hist1h46l4[gene name] OR hist1h46l5[gene name] OR hist1h46l6[gene name] OR hist1h47[gene name] OR hist1h4a[gene name] OR hist1h4b[gene name] OR hist1h4c[gene name] OR hist1h4d[gene name] OR hist1h4e[gene name] OR hist1h4f[gene name] OR hist1h4g[gene name] OR hist1h4h[gene name] OR hist1h4i[gene name] OR hist1h4j[gene name] OR hist1h4k[gene name] OR hist1h4l[gene name] OR hist1h4m[gene name] OR hist1h4n[gene name] OR hist1h4ps1[gene name]) OR (hist2[gene name] OR hist2av[gene name] OR hist2h2aa[gene name] OR hist2h2aa1[gene name] OR hist2h2aa2[gene name] OR hist2h2aa3[gene name] OR hist2h2aa4[gene name] OR hist2h2ab[gene name] OR hist2h2ac[gene name] OR hist2h2ba[gene name] OR hist2h2bb[gene name] OR hist2h2bc[gene name] OR hist2h2bd[gene name] OR hist2h2be[gene name] OR hist2h2bf[gene name] OR hist2h2l[gene name] OR hist2h3[gene name] OR hist2h3a[gene name] OR hist2h3b[gene name] OR hist2h3c[gene name] OR hist2h3c1[gene name] OR hist2h3c2[gene name] OR hist2h3c2ps[gene name] OR hist2h3ca1[gene name] OR hist2h3ca2[gene name] OR hist2h3d[gene name] OR hist2h3dp1[gene name] OR hist2h3l[gene name] OR hist2h3ps1[gene name] OR hist2h3ps2[gene name] OR hist2h4[gene name] OR hist2h4a[gene name] OR hist2h4b[gene name]) OR (hist3[gene name] OR hist3h2a[gene name] OR hist3h2ba[gene name] OR hist3h2bb[gene name] OR hist3h2bbps[gene name] OR hist3h3[gene name]) OR (hist4[gene name] OR hist4h4[gene name]) OR CENPA[gene name])'
Entrez gene: found 190 UIDS
Entrez gene: list of retrieved IDs is: 3024 90025 3009 8337 3078 387324 83740 347376 10338 644914 8364 283120 132243 8359 440689 11311 3021 8350 339942 8023 8368 8361 3697 1058 8345 100288742 286436 10337 8369 105259599 55572 8354 100462800 653604 10341 59340 92815 3008 8360 337874 85303 8346 3079 9869 338391 8351 10340 83738 3700 3017 3020 8358 100689229 8335 440926 337873 3269 723790 85236 440093 333932 8363 8336 8352 341567 3023 440686 8969 8347 94239 55573 724021 728492 100820735 333930 3016 8968 474381 8362 8043 10844 8030 8353 9470 3015 387323 3022 100287087 128312 9951 126961 8344 3005 3013 333931 106479023 4802 7277 117579 81502 8355 8341 246243 113457 3006 54049 255626 8971 8348 8294 664611 9418 387318 221613 554313 8332 8967 337872 8356 26353 1645 474382 100288330 8349 3012 8290 100289545 50814 8365 654505 50717 23498 6373 629 449003 55506 8970 8366 387319 8340 8333 100420410 25932 346990 83739 10169 3007 8329 85495 337875 8339 654500 3011 8293 158983 3018 8357 8370 9953 6013 3014 100462795 3699 100509927 54145 8330 85235 8343 10181 390443 767811 121504 8334 11312 3010 55766 116154 8367 317772 113015 56617 84848 8331 10339 8338 9555 728023 3019 8342 387325
New gene: UID='3024', gene status='live', symbol='H1-1', name='H1.1 linker histone, cluster member', EnsEMBL ID='ENSG00000124610'
Update: gene with UID='3024' is 'protein-coding' gene. Marking as protein-coding...
Update: gene with UID='3024' has Accesion number 'NC_000006' between coordinates 26016532 ... 26018312 on strand 2.
Update: gene with UID='3024' has RefSeq status='REVIEWED'
Update: gene with UID='3024' found to encode transcrip='NM_005325' and protein='NP_005316' with product RefStatus of 'REVIEWED'.
New gene: UID='90025', gene status='live', symbol='UBE3D', name='ubiquitin protein ligase E3D', EnsEMBL ID='ENSG00000118420'
Update: gene with UID='90025' is 'protein-coding' gene. Marking as protein-coding...
Update: gene with UID='90025' has Accesion number 'NC_000006' between coordinates 82880334 ... 83066341 on strand 2.
Update: gene with UID='90025' has RefSeq status='VALIDATED'
Update: gene with UID='90025' found to encode transcrip='NM_001304437' and protein='NP_001291366' with product RefStatus of 'VALIDATED'.
Update: gene with UID='90025' found to encode transcrip='NM_001350602' and protein='NP_001337531' with product RefStatus of 'VALIDATED'.
Update: gene with UID='90025' found to encode transcrip='NM_001350603' and protein='NP_001337532' with product RefStatus of 'VALIDATED'.
Update: gene with UID='90025' found to encode transcrip='NM_001350604' and protein='NP_001337533' with product RefStatus of 'VALIDATED'.
Update: gene with UID='90025' found to encode transcrip='NM_198920' and protein='NP_944602' with product RefStatus of 'VALIDATED'.
Update: gene with UID='90025' found to encode transcrip='NR_146807' which is non-coding transcript.
Update: gene with UID='90025' found to encode transcrip='NR_146808' which is non-coding transcript.
Update: gene with UID='90025' found to encode transcrip='NR_146809' which is non-coding transcript.
New gene: UID='3009', gene status='live', symbol='HIST1H1B', name='histone cluster 1 H1 family member b', EnsEMBL ID='ENSG00000184357'
Update: gene with UID='3009' is 'protein-coding' gene. Marking as protein-coding...
Update: gene with UID='3009' has Accesion number 'NC_000006' between coordinates 27866292 ... 27868081 on strand 2.
Update: gene with UID='3009' has RefSeq status='REVIEWED'
Update: gene with UID='3009' found to encode transcrip='NM_005322' and protein='NP_005313' with product RefStatus of 'REVIEWED'.
New gene: UID='8337', gene status='live', symbol='HIST2H2AA3', name='histone cluster 2 H2A family member a3', EnsEMBL ID='ENSG00000203812'
Update: gene with UID='8337' is 'protein-coding' gene. Marking as protein-coding...
Update: gene with UID='8337' has Accesion number 'NC_000001' between coordinates 149841718 ... 149843251 on strand 2.
Update: gene with UID='8337' has RefSeq status='REVIEWED'
Update: gene with UID='8337' found to encode transcrip='NM_003516' and protein='NP_003507' with product RefStatus of 'REVIEWED'.
New gene: UID='3078', gene status='live', symbol='CFHR1', name='complement factor H related 1', EnsEMBL ID='ENSG00000244414'
Update: gene with UID='3078' is 'protein-coding' gene. Marking as protein-coding...
Update: gene with UID='3078' has Accesion number 'NC_000001' between coordinates 196819230 ... 196832689 on strand 1.
Update: gene with UID='3078' has RefSeq status='REVIEWED'
Update: gene with UID='3078' found to encode transcrip='NM_002113' and protein='NP_002104' with product RefStatus of 'REVIEWED'.
Secondary gene: UID='387324', symbol='HIST1H3PS1', name='histone cluster 1, H3, pseudogene 1'. Attempting to find its current UID...
Update: found current UID '100289545' of secondary gene with UID='387324'
New gene: UID='100289545', gene status='live', symbol='HIST1H3PS1', name='histone cluster 1 H3 pseudogene 1'
Update: gene with UID='100289545' is 'pseudo' gene. Marking as pseudo...
Update: gene with UID='100289545' has Accesion number 'NC_000006' between coordinates 26321376 ... 26322792 on strand 2.
Update: gene with UID='100289545' has RefSeq status='INFERRED'
New gene: UID='83740', gene status='live', symbol='H2AFB3', name='H2A histone family member B3', EnsEMBL ID='ENSG00000277745'
Update: gene with UID='83740' is 'protein-coding' gene. Marking as protein-coding...
Update: gene with UID='83740' has Accesion number 'NC_000023' between coordinates 155458919 ... 155460435 on strand 2.
Update: gene with UID='83740' has RefSeq status='REVIEWED'
Update: gene with UID='83740' found to encode transcrip='NM_080720' and protein='NP_542451' with product RefStatus of 'REVIEWED'.
New gene: UID='347376', gene status='live', symbol='H3F3AP5', name='H3 histone, family 3A, pseudogene 5'
Update: gene with UID='347376' is 'pseudo' gene. Marking as pseudo...
Update: gene with UID='347376' has Accesion number 'NC_000023' between coordinates 50904855 ... 50906862 on strand 1.
Update: gene with UID='347376' has RefSeq status='INFERRED'
New gene: UID='10338', gene status='live', symbol='HIST1H1PS2', name='histone cluster 1 H1 pseudogene 2'
Update: gene with UID='10338' is 'pseudo' gene. Marking as pseudo...
Update: gene with UID='10338' has Accesion number 'NC_000006' between coordinates 26015607 ... 26017341 on strand 1.
Update: gene with UID='10338' has RefSeq status='INFERRED'
New gene: UID='644914', gene status='live', symbol='H3F3AP6', name='H3 histone, family 3A, pseudogene 6'
Update: gene with UID='644914' is 'pseudo' gene. Marking as pseudo...
Update: gene with UID='644914' has Accesion number 'NC_000004' between coordinates 139697126 ... 139699135 on strand 2.
Update: gene with UID='644914' has RefSeq status='INFERRED'
New gene: UID='8364', gene status='live', symbol='HIST1H4C', name='histone cluster 1 H4 family member c', EnsEMBL ID='ENSG00000197061'
Update: gene with UID='8364' is 'protein-coding' gene. Marking as protein-coding...
Update: gene with UID='8364' has Accesion number 'NC_000006' between coordinates 26103448 ... 26104837 on strand 1.
Update: gene with UID='8364' has RefSeq status='REVIEWED'
Update: gene with UID='8364' found to encode transcrip='NM_003542' and protein='NP_003533' with product RefStatus of 'REVIEWED'.
New gene: UID='283120', gene status='live', symbol='H19', name='H19 imprinted maternally expressed transcript', EnsEMBL ID='ENSG00000130600'
WARNING: gene with UID='283120' is of type 'ncRNA' . Skipping...
New gene: UID='132243', gene status='live', symbol='H1FOO', name='H1 histone family member O oocyte specific', EnsEMBL ID='ENSG00000178804'
Update: gene with UID='132243' is 'protein-coding' gene. Marking as protein-coding...
Update: gene with UID='132243' has Accesion number 'NC_000003' between coordinates 129542714 ... 129555685 on strand 1.
Update: gene with UID='132243' has RefSeq status='REVIEWED'
Update: gene with UID='132243' found to encode transcrip='NM_001308262' and protein='NP_001295191' with product RefStatus of 'REVIEWED'.
Update: gene with UID='132243' found to encode transcrip='NM_153833' and protein='NP_722575' with product RefStatus of 'REVIEWED'.
New gene: UID='8359', gene status='live', symbol='HIST1H4A', name='histone cluster 1 H4 family member a', EnsEMBL ID='ENSG00000278637'
Update: gene with UID='8359' is 'protein-coding' gene. Marking as protein-coding...
Update: gene with UID='8359' has Accesion number 'NC_000006' between coordinates 26021179 ... 26022550 on strand 1.
Update: gene with UID='8359' has RefSeq status='REVIEWED'
Update: gene with UID='8359' found to encode transcrip='NM_003538' and protein='NP_003529' with product RefStatus of 'REVIEWED'.
New gene: UID='440689', gene status='live', symbol='HIST2H2BF', name='histone cluster 2 H2B family member f', EnsEMBL ID='ENSG00000203814'
Update: gene with UID='440689' is 'protein-coding' gene. Marking as protein-coding...
Update: gene with UID='440689' has Accesion number 'NC_000001' between coordinates 149782189 ... 149812873 on strand 2.
Update: gene with UID='440689' has RefSeq status='REVIEWED'
Update: gene with UID='440689' found to encode transcrip='NM_001024599' and protein='NP_001019770' with product RefStatus of 'REVIEWED'.
Update: gene with UID='440689' found to encode transcrip='NM_001161334' and protein='NP_001154806' with product RefStatus of 'REVIEWED'.
New gene: UID='11311', gene status='live', symbol='VPS45', name='vacuolar protein sorting 45 homolog', EnsEMBL ID='ENSG00000136631'
Update: gene with UID='11311' is 'protein-coding' gene. Marking as protein-coding...
Update: gene with UID='11311' has Accesion number 'NC_000001' between coordinates 150066779 ... 150145829 on strand 1.
Update: gene with UID='11311' has RefSeq status='REVIEWED'
Update: gene with UID='11311' found to encode transcrip='NM_001279353' and protein='NP_001266282' with product RefStatus of 'REVIEWED'.
Update: gene with UID='11311' found to encode transcrip='NM_001279354' and protein='NP_001266283' with product RefStatus of 'REVIEWED'.
Update: gene with UID='11311' found to encode transcrip='NM_007259' and protein='NP_009190' with product RefStatus of 'REVIEWED'.
Update: gene with UID='11311' found to encode transcrip='NR_103998' which is non-coding transcript.
New gene: UID='3021', gene status='live', symbol='H3F3B', name='H3 histone family member 3B', EnsEMBL ID='ENSG00000132475'
Update: gene with UID='3021' is 'protein-coding' gene. Marking as protein-coding...
Update: gene with UID='3021' has Accesion number 'NC_000017' between coordinates 75775934 ... 75780279 on strand 2.
Update: gene with UID='3021' has RefSeq status='REVIEWED'
Update: gene with UID='3021' found to encode transcrip='NM_005324' and protein='NP_005315' with product RefStatus of 'REVIEWED'.
New gene: UID='8350', gene status='live', symbol='HIST1H3A', name='histone cluster 1 H3 family member a', EnsEMBL ID='ENSG00000275714'
Update: gene with UID='8350' is 'protein-coding' gene. Marking as protein-coding...
Update: gene with UID='8350' has Accesion number 'NC_000006' between coordinates 26019990 ... 26021458 on strand 1.
Update: gene with UID='8350' has RefSeq status='REVIEWED'
Update: gene with UID='8350' found to encode transcrip='NM_003529' and protein='NP_003520' with product RefStatus of 'REVIEWED'.
New gene: UID='339942', gene status='live', symbol='H1FX-AS1', name='H1FX antisense RNA 1'
WARNING: gene with UID='339942' is of type 'ncRNA' . Skipping...
New gene: UID='8023', gene status='live', symbol='H142T', name='Temperature sensitivity complementation, H142'
WARNING: gene with UID='8023' is of type 'unknown' . Skipping...
New gene: UID='8368', gene status='live', symbol='HIST1H4L', name='histone cluster 1 H4 family member l', EnsEMBL ID='ENSG00000275126'
Update: gene with UID='8368' is 'protein-coding' gene. Marking as protein-coding...
Update: gene with UID='8368' has Accesion number 'NC_000006' between coordinates 27872648 ... 27874011 on strand 2.
Update: gene with UID='8368' has RefSeq status='REVIEWED'
Update: gene with UID='8368' found to encode transcrip='NM_003546' and protein='NP_003537' with product RefStatus of 'REVIEWED'.
New gene: UID='8361', gene status='live', symbol='HIST1H4F', name='histone cluster 1 H4 family member f', EnsEMBL ID='ENSG00000274618'
Update: gene with UID='8361' is 'protein-coding' gene. Marking as protein-coding...
Update: gene with UID='8361' has Accesion number 'NC_000006' between coordinates 26239926 ... 26241293 on strand 1.
Update: gene with UID='8361' has RefSeq status='REVIEWED'
Update: gene with UID='8361' found to encode transcrip='NM_003540' and protein='NP_003531' with product RefStatus of 'REVIEWED'.
New gene: UID='3697', gene status='live', symbol='ITIH1', name='inter-alpha-trypsin inhibitor heavy chain 1', EnsEMBL ID='ENSG00000055957'
Update: gene with UID='3697' is 'protein-coding' gene. Marking as protein-coding...
Update: gene with UID='3697' has Accesion number 'NC_000003' between coordinates 52777099 ... 52792568 on strand 1.
Update: gene with UID='3697' has RefSeq status='REVIEWED'
Update: gene with UID='3697' found to encode transcrip='NM_001166434' and protein='NP_001159906' with product RefStatus of 'REVIEWED'.
Update: gene with UID='3697' found to encode transcrip='NM_001166435' and protein='NP_001159907' with product RefStatus of 'REVIEWED'.
Update: gene with UID='3697' found to encode transcrip='NM_001166436' and protein='NP_001159908' with product RefStatus of 'REVIEWED'.
Update: gene with UID='3697' found to encode transcrip='NM_002215' and protein='NP_002206' with product RefStatus of 'REVIEWED'.
New gene: UID='1058', gene status='live', symbol='CENPA', name='centromere protein A', EnsEMBL ID='ENSG00000115163'
Update: gene with UID='1058' is 'protein-coding' gene. Marking as protein-coding...
Update: gene with UID='1058' has Accesion number 'NC_000002' between coordinates 26785515 ... 26795089 on strand 1.
Update: gene with UID='1058' has RefSeq status='REVIEWED'
Update: gene with UID='1058' found to encode transcrip='NM_001042426' and protein='NP_001035891' with product RefStatus of 'REVIEWED'.
Update: gene with UID='1058' found to encode transcrip='NM_001809' and protein='NP_001800' with product RefStatus of 'REVIEWED'.
New gene: UID='8345', gene status='live', symbol='HIST1H2BH', name='histone cluster 1 H2B family member h', EnsEMBL ID='ENSG00000275713'
Update: gene with UID='8345' is 'protein-coding' gene. Marking as protein-coding...
Update: gene with UID='8345' has Accesion number 'NC_000006' between coordinates 26251151 ... 26252575 on strand 1.
Update: gene with UID='8345' has RefSeq status='REVIEWED'
Update: gene with UID='8345' found to encode transcrip='NM_003524' and protein='NP_003515' with product RefStatus of 'REVIEWED'.
New gene: UID='100288742', gene status='live', symbol='HIST1H2BPS1', name='histone cluster 1 H2B pseudogene 1'
Update: gene with UID='100288742' is 'pseudo' gene. Marking as pseudo...
Update: gene with UID='100288742' has Accesion number 'NC_000006' between coordinates 25731228 ... 25732666 on strand 2.
Update: gene with UID='100288742' has RefSeq status='INFERRED'
New gene: UID='286436', gene status='live', symbol='H2BFM', name='H2B histone family member M', EnsEMBL ID='ENSG00000101812'
Update: gene with UID='286436' is 'protein-coding' gene. Marking as protein-coding...
Update: gene with UID='286436' has Accesion number 'NC_000023' between coordinates 104039253 ... 104042954 on strand 1.
Update: gene with UID='286436' has RefSeq status='REVIEWED'
Update: gene with UID='286436' found to encode transcrip='NM_001164416' and protein='NP_001157888' with product RefStatus of 'REVIEWED'.
New gene: UID='10337', gene status='live', symbol='HIST1H4PS1', name='histone cluster 1 H4 pseudogene 1'
Update: gene with UID='10337' is 'pseudo' gene. Marking as pseudo...
Update: gene with UID='10337' has Accesion number 'NC_000006' between coordinates 27806667 ... 27807837 on strand 1.
Update: gene with UID='10337' has RefSeq status='INFERRED'
New gene: UID='8369', gene status='live', symbol='HIST1H4G', name='histone cluster 1 H4 family member g', EnsEMBL ID='ENSG00000275663'
Update: gene with UID='8369' is 'protein-coding' gene. Marking as protein-coding...
Update: gene with UID='8369' has Accesion number 'NC_000006' between coordinates 26246111 ... 26247477 on strand 2.
Update: gene with UID='8369' has RefSeq status='REVIEWED'
Update: gene with UID='8369' found to encode transcrip='NM_003547' and protein='NP_003538' with product RefStatus of 'REVIEWED'.
New gene: UID='105259599', gene status='live', symbol='H19-ICR', name='H19/IGF2 imprinting control region'
WARNING: gene with UID='105259599' is of type 'biological-region' . Skipping...
New gene: UID='55572', gene status='live', symbol='FOXRED1', name='FAD dependent oxidoreductase domain containing 1', EnsEMBL ID='ENSG00000110074'
Update: gene with UID='55572' is 'protein-coding' gene. Marking as protein-coding...
Update: gene with UID='55572' has Accesion number 'NC_000011' between coordinates 126268540 ... 126278632 on strand 1.
Update: gene with UID='55572' has RefSeq status='REVIEWED'
Update: gene with UID='55572' found to encode transcrip='NM_017547' and protein='NP_060017' with product RefStatus of 'REVIEWED'.
Update: gene with UID='55572' found to encode transcrip='NR_037647' which is non-coding transcript.
Update: gene with UID='55572' found to encode transcrip='NR_037648' which is non-coding transcript.
New gene: UID='8354', gene status='live', symbol='HIST1H3I', name='histone cluster 1 H3 family member i', EnsEMBL ID='ENSG00000275379'
Update: gene with UID='8354' is 'protein-coding' gene. Marking as protein-coding...
Update: gene with UID='8354' has Accesion number 'NC_000006' between coordinates 27871345 ... 27872821 on strand 2.
Update: gene with UID='8354' has RefSeq status='REVIEWED'
Update: gene with UID='8354' found to encode transcrip='NM_003533' and protein='NP_003524' with product RefStatus of 'REVIEWED'.
New gene: UID='100462800', gene status='live', symbol='H2AFZP6', name='H2A histone family member Z pseudogene 6'
Update: gene with UID='100462800' is 'pseudo' gene. Marking as pseudo...
Update: gene with UID='100462800' has Accesion number 'NC_000022' between coordinates 31520623 ... 31522193 on strand 2.
Update: gene with UID='100462800' has RefSeq status='INFERRED'
New gene: UID='653604', gene status='live', symbol='HIST2H3D', name='histone cluster 2 H3 family member d', EnsEMBL ID='ENSG00000183598'
Update: gene with UID='653604' is 'protein-coding' gene. Marking as protein-coding...
Update: gene with UID='653604' has Accesion number 'NC_000001' between coordinates 149812725 ... 149814181 on strand 2.
Update: gene with UID='653604' has RefSeq status='REVIEWED'
Update: gene with UID='653604' found to encode transcrip='NM_001123375' and protein='NP_001116847' with product RefStatus of 'REVIEWED'.
New gene: UID='10341', gene status='live', symbol='HIST1H2APS5', name='histone cluster 1 H2A pseudogene 5'
Update: gene with UID='10341' is 'pseudo' gene. Marking as pseudo...
Update: gene with UID='10341' has Accesion number 'NC_000006' between coordinates 26043400 ... 26045050 on strand 1.
Update: gene with UID='10341' has RefSeq status='INFERRED'
New gene: UID='59340', gene status='live', symbol='HRH4', name='histamine receptor H4', EnsEMBL ID='ENSG00000134489'
Update: gene with UID='59340' is 'protein-coding' gene. Marking as protein-coding...
Update: gene with UID='59340' has Accesion number 'NC_000018' between coordinates 24460137 ... 24480474 on strand 1.
Update: gene with UID='59340' has RefSeq status='REVIEWED'
Update: gene with UID='59340' found to encode transcrip='NM_001143828' and protein='NP_001137300' with product RefStatus of 'REVIEWED'.
Update: gene with UID='59340' found to encode transcrip='NM_001160166' and protein='NP_001153638' with product RefStatus of 'REVIEWED'.
Update: gene with UID='59340' found to encode transcrip='NM_021624' and protein='NP_067637' with product RefStatus of 'REVIEWED'.
New gene: UID='92815', gene status='live', symbol='HIST3H2A', name='histone cluster 3 H2A', EnsEMBL ID='ENSG00000181218'
Update: gene with UID='92815' is 'protein-coding' gene. Marking as protein-coding...
Update: gene with UID='92815' has Accesion number 'NC_000001' between coordinates 228456864 ... 228458359 on strand 2.
Update: gene with UID='92815' has RefSeq status='REVIEWED'
Update: gene with UID='92815' found to encode transcrip='NM_033445' and protein='NP_254280' with product RefStatus of 'REVIEWED'.
New gene: UID='3008', gene status='live', symbol='HIST1H1E', name='histone cluster 1 H1 family member e', EnsEMBL ID='ENSG00000168298'
Update: gene with UID='3008' is 'protein-coding' gene. Marking as protein-coding...
Update: gene with UID='3008' has Accesion number 'NC_000006' between coordinates 26155831 ... 26157615 on strand 1.
Update: gene with UID='3008' has RefSeq status='REVIEWED'
Update: gene with UID='3008' found to encode transcrip='NM_005321' and protein='NP_005312' with product RefStatus of 'REVIEWED'.
New gene: UID='8360', gene status='live', symbol='HIST1H4D', name='histone cluster 1 H4 family member d', EnsEMBL ID='ENSG00000277157'
Update: gene with UID='8360' is 'protein-coding' gene. Marking as protein-coding...
Update: gene with UID='8360' has Accesion number 'NC_000006' between coordinates 26188210 ... 26189576 on strand 2.
Update: gene with UID='8360' has RefSeq status='REVIEWED'
Update: gene with UID='8360' found to encode transcrip='NM_003539' and protein='NP_003530' with product RefStatus of 'REVIEWED'.
New gene: UID='337874', gene status='live', symbol='HIST2H2BD', name='histone cluster 2 H2B family member d (pseudogene)'
Update: gene with UID='337874' is 'pseudo' gene. Marking as pseudo...
Update: gene with UID='337874' has Accesion number 'NC_000001' between coordinates 149842539 ... 149844010 on strand 1.
Update: gene with UID='337874' has RefSeq status='INFERRED'
New gene: UID='85303', gene status='live', symbol='HIST1H2APS2', name='histone cluster 1 H2A pseudogene 2'
Update: gene with UID='85303' is 'pseudo' gene. Marking as pseudo...
Update: gene with UID='85303' has Accesion number 'NC_000006' between coordinates 25881426 ... 25882916 on strand 2.
Update: gene with UID='85303' has RefSeq status='INFERRED'
New gene: UID='8346', gene status='live', symbol='HIST1H2BI', name='histone cluster 1 H2B family member i', EnsEMBL ID='ENSG00000278588'
Update: gene with UID='8346' is 'protein-coding' gene. Marking as protein-coding...
Update: gene with UID='8346' has Accesion number 'NC_000006' between coordinates 26272476 ... 26273912 on strand 1.
Update: gene with UID='8346' has RefSeq status='REVIEWED'
Update: gene with UID='8346' found to encode transcrip='NM_003525' and protein='NP_003516' with product RefStatus of 'REVIEWED'.
Secondary gene: UID='3079', symbol='CFHR1P', name='complement factor H-related 1 pseudogene'. Attempting to find its current UID...
Update: found current UID '3078' of secondary gene with UID='3079'
New gene: UID='9869', gene status='live', symbol='SETDB1', name='SET domain bifurcated histone lysine methyltransferase 1', EnsEMBL ID='ENSG00000143379'
Update: gene with UID='9869' is 'protein-coding' gene. Marking as protein-coding...
Update: gene with UID='9869' has Accesion number 'NC_000001' between coordinates 150925763 ... 150965237 on strand 1.
Update: gene with UID='9869' has RefSeq status='REVIEWED'
Update: gene with UID='9869' found to encode transcrip='NM_001145415' and protein='NP_001138887' with product RefStatus of 'REVIEWED'.
Update: gene with UID='9869' found to encode transcrip='NM_001243491' and protein='NP_001230420' with product RefStatus of 'REVIEWED'.
Update: gene with UID='9869' found to encode transcrip='NM_001366417' and protein='NP_001353346' with product RefStatus of 'REVIEWED'.
Update: gene with UID='9869' found to encode transcrip='NM_001366418' and protein='NP_001353347' with product RefStatus of 'REVIEWED'.
Update: gene with UID='9869' found to encode transcrip='NM_012432' and protein='NP_036564' with product RefStatus of 'REVIEWED'.
New gene: UID='338391', gene status='live', symbol='HIST2H2BB', name='histone cluster 2 H2B family member b (pseudogene)'
Update: gene with UID='338391' is 'pseudo' gene. Marking as pseudo...
Update: gene with UID='338391' has Accesion number 'NC_000001' between coordinates 143846402 ... 143905150 on strand 2.
Update: gene with UID='338391' has RefSeq status='VALIDATED'
New gene: UID='8351', gene status='live', symbol='HIST1H3D', name='histone cluster 1 H3 family member d', EnsEMBL ID='ENSG00000197409'
Update: gene with UID='8351' is 'protein-coding' gene. Marking as protein-coding...
Update: gene with UID='8351' has Accesion number 'NC_000006' between coordinates 26196284 ... 26199793 on strand 2.
Update: gene with UID='8351' has RefSeq status='REVIEWED'
Update: gene with UID='8351' found to encode transcrip='NM_003530' and protein='NP_003521' with product RefStatus of 'REVIEWED'.
New gene: UID='10340', gene status='live', symbol='HIST1H2BPS2', name='histone cluster 1 H2B pseudogene 2'
Update: gene with UID='10340' is 'pseudo' gene. Marking as pseudo...
Update: gene with UID='10340' has Accesion number 'NC_000006' between coordinates 27863562 ... 27864901 on strand 2.
Update: gene with UID='10340' has RefSeq status='INFERRED'
Secondary gene: UID='83738', symbol='H2AFY2', name='H2A histone family, member Y2'. Attempting to find its current UID...
Update: found current UID '55506' of secondary gene with UID='83738'
New gene: UID='55506', gene status='live', symbol='H2AFY2', name='H2A histone family member Y2', EnsEMBL ID='ENSG00000099284'
Update: gene with UID='55506' is 'protein-coding' gene. Marking as protein-coding...
Update: gene with UID='55506' has Accesion number 'NC_000010' between coordinates 70052346 ... 70112782 on strand 1.
Update: gene with UID='55506' has RefSeq status='REVIEWED'
Update: gene with UID='55506' found to encode transcrip='NM_018649' and protein='NP_061119' with product RefStatus of 'REVIEWED'.
New gene: UID='3700', gene status='live', symbol='ITIH4', name='inter-alpha-trypsin inhibitor heavy chain 4', EnsEMBL ID='ENSG00000055955'
Update: gene with UID='3700' is 'protein-coding' gene. Marking as protein-coding...
Update: gene with UID='3700' has Accesion number 'NC_000003' between coordinates 52812462 ... 52831201 on strand 2.
Update: gene with UID='3700' has RefSeq status='REVIEWED'
Update: gene with UID='3700' found to encode transcrip='NM_001166449' and protein='NP_001159921' with product RefStatus of 'REVIEWED'.
Update: gene with UID='3700' found to encode transcrip='NM_002218' and protein='NP_002209' with product RefStatus of 'REVIEWED'.
New gene: UID='3017', gene status='live', symbol='HIST1H2BD', name='histone cluster 1 H2B family member d', EnsEMBL ID='ENSG00000158373'
Update: gene with UID='3017' is 'protein-coding' gene. Marking as protein-coding...
Update: gene with UID='3017' has Accesion number 'NC_000006' between coordinates 26157508 ... 26171849 on strand 1.
Update: gene with UID='3017' has RefSeq status='REVIEWED'
Update: gene with UID='3017' found to encode transcrip='NM_021063' and protein='NP_066407' with product RefStatus of 'REVIEWED'.
Update: gene with UID='3017' found to encode transcrip='NM_138720' and protein='NP_619790' with product RefStatus of 'REVIEWED'.
New gene: UID='3020', gene status='live', symbol='H3F3A', name='H3 histone family member 3A', EnsEMBL ID='ENSG00000163041'
Update: gene with UID='3020' is 'protein-coding' gene. Marking as protein-coding...
Update: gene with UID='3020' has Accesion number 'NC_000001' between coordinates 226062216 ... 226073712 on strand 1.
Update: gene with UID='3020' has RefSeq status='REVIEWED'
Update: gene with UID='3020' found to encode transcrip='NM_002107' and protein='NP_002098' with product RefStatus of 'REVIEWED'.
New gene: UID='8358', gene status='live', symbol='HIST1H3B', name='histone cluster 1 H3 family member b', EnsEMBL ID='ENSG00000286522'
Update: gene with UID='8358' is 'protein-coding' gene. Marking as protein-coding...
Update: gene with UID='8358' has Accesion number 'NC_000006' between coordinates 26031089 ... 26032560 on strand 2.
Update: gene with UID='8358' has RefSeq status='REVIEWED'
Update: gene with UID='8358' found to encode transcrip='NM_003537' and protein='NP_003528' with product RefStatus of 'REVIEWED'.
New gene: UID='100689229', gene status='live', symbol='H3F3AP3', name='H3 histone family member 3A pseudogene 3'
Update: gene with UID='100689229' is 'pseudo' gene. Marking as pseudo...
Update: gene with UID='100689229' has Accesion number 'NC_000003' between coordinates 109408016 ... 109410702 on strand 2.
Update: gene with UID='100689229' has RefSeq status='INFERRED'
New gene: UID='8335', gene status='live', symbol='HIST1H2AB', name='histone cluster 1 H2A family member b', EnsEMBL ID='ENSG00000278463'
Update: gene with UID='8335' is 'protein-coding' gene. Marking as protein-coding...
Update: gene with UID='8335' has Accesion number 'NC_000006' between coordinates 26032592 ... 26034068 on strand 2.
Update: gene with UID='8335' has RefSeq status='REVIEWED'
Update: gene with UID='8335' found to encode transcrip='NM_003513' and protein='NP_003504' with product RefStatus of 'REVIEWED'.
New gene: UID='440926', gene status='live', symbol='H3F3AP4', name='H3 histone, family 3A, pseudogene 4'
Update: gene with UID='440926' is 'pseudo' gene. Marking as pseudo...
Update: gene with UID='440926' has Accesion number 'NC_000002' between coordinates 174719300 ... 174721358 on strand 1.
Update: gene with UID='440926' has RefSeq status='PROVISIONAL'
New gene: UID='337873', gene status='live', symbol='HIST2H2BC', name='histone cluster 2 H2B family member c (pseudogene)', EnsEMBL ID='ENSG00000261716'
Update: gene with UID='337873' is 'pseudo' gene. Marking as pseudo...
Update: gene with UID='337873' has Accesion number 'NC_000001' between coordinates 149849692 ... 149851273 on strand 2.
Update: gene with UID='337873' has RefSeq status='PROVISIONAL'
New gene: UID='3269', gene status='live', symbol='HRH1', name='histamine receptor H1', EnsEMBL ID='ENSG00000196639'
Update: gene with UID='3269' is 'protein-coding' gene. Marking as protein-coding...
Update: gene with UID='3269' has Accesion number 'NC_000003' between coordinates 11136738 ... 11264057 on strand 1.
Update: gene with UID='3269' has RefSeq status='REVIEWED'
Update: gene with UID='3269' found to encode transcrip='NM_000861' and protein='NP_000852' with product RefStatus of 'REVIEWED'.
Update: gene with UID='3269' found to encode transcrip='NM_001098211' and protein='NP_001091681' with product RefStatus of 'REVIEWED'.
Update: gene with UID='3269' found to encode transcrip='NM_001098212' and protein='NP_001091682' with product RefStatus of 'REVIEWED'.
Update: gene with UID='3269' found to encode transcrip='NM_001098213' and protein='NP_001091683' with product RefStatus of 'REVIEWED'.
New gene: UID='723790', gene status='live', symbol='HIST2H2AA4', name='histone cluster 2 H2A family member a4', EnsEMBL ID='ENSG00000272196'
Update: gene with UID='723790' is 'protein-coding' gene. Marking as protein-coding...
Update: gene with UID='723790' has Accesion number 'NC_000001' between coordinates 149850561 ... 149852094 on strand 1.
Update: gene with UID='723790' has RefSeq status='REVIEWED'
Update: gene with UID='723790' found to encode transcrip='NM_001040874' and protein='NP_001035807' with product RefStatus of 'REVIEWED'.
New gene: UID='85236', gene status='live', symbol='HIST1H2BK', name='histone cluster 1 H2B family member k', EnsEMBL ID='ENSG00000197903'
Update: gene with UID='85236' is 'protein-coding' gene. Marking as protein-coding...
Update: gene with UID='85236' has Accesion number 'NC_000006' between coordinates 27137793 ... 27147358 on strand 2.
Update: gene with UID='85236' has RefSeq status='REVIEWED'
Update: gene with UID='85236' found to encode transcrip='NM_001312653' and protein='NP_001299582' with product RefStatus of 'REVIEWED'.
Update: gene with UID='85236' found to encode transcrip='NM_080593' and protein='NP_542160' with product RefStatus of 'REVIEWED'.
New gene: UID='440093', gene status='live', symbol='H3F3C', name='H3 histone family member 3C', EnsEMBL ID='ENSG00000188375'
Update: gene with UID='440093' is 'protein-coding' gene. Marking as protein-coding...
Update: gene with UID='440093' has Accesion number 'NC_000012' between coordinates 31790685 ... 31792798 on strand 2.
Update: gene with UID='440093' has RefSeq status='REVIEWED'
Update: gene with UID='440093' found to encode transcrip='NM_001013699' and protein='NP_001013721' with product RefStatus of 'REVIEWED'.
New gene: UID='333932', gene status='live', symbol='HIST2H3A', name='histone cluster 2 H3 family member a', EnsEMBL ID='ENSG00000203852'
Update: gene with UID='333932' is 'protein-coding' gene. Marking as protein-coding...
Update: gene with UID='333932' has Accesion number 'NC_000001' between coordinates 149852119 ... 149853625 on strand 1.
Update: gene with UID='333932' has RefSeq status='REVIEWED'
Update: gene with UID='333932' found to encode transcrip='NM_001005464' and protein='NP_001005464' with product RefStatus of 'REVIEWED'.
New gene: UID='8363', gene status='live', symbol='HIST1H4J', name='histone cluster 1 H4 family member j', EnsEMBL ID='ENSG00000197238'
Update: gene with UID='8363' is 'protein-coding' gene. Marking as protein-coding...
Update: gene with UID='8363' has Accesion number 'NC_000006' between coordinates 27823625 ... 27824980 on strand 1.
Update: gene with UID='8363' has RefSeq status='REVIEWED'
Update: gene with UID='8363' found to encode transcrip='NM_021968' and protein='NP_068803' with product RefStatus of 'REVIEWED'.
New gene: UID='8336', gene status='live', symbol='HIST1H2AM', name='histone cluster 1 H2A family member m', EnsEMBL ID='ENSG00000278677'
Update: gene with UID='8336' is 'protein-coding' gene. Marking as protein-coding...
Update: gene with UID='8336' has Accesion number 'NC_000006' between coordinates 27892199 ... 27893685 on strand 2.
Update: gene with UID='8336' has RefSeq status='REVIEWED'
Update: gene with UID='8336' found to encode transcrip='NM_003514' and protein='NP_003505' with product RefStatus of 'REVIEWED'.
New gene: UID='8352', gene status='live', symbol='HIST1H3C', name='histone cluster 1 H3 family member c', EnsEMBL ID='ENSG00000287080'
Update: gene with UID='8352' is 'protein-coding' gene. Marking as protein-coding...
Update: gene with UID='8352' has Accesion number 'NC_000006' between coordinates 26044911 ... 26046369 on strand 1.
Update: gene with UID='8352' has RefSeq status='REVIEWED'
Update: gene with UID='8352' found to encode transcrip='NM_003531' and protein='NP_003522' with product RefStatus of 'REVIEWED'.
New gene: UID='341567', gene status='live', symbol='H1FNT', name='H1 histone family member N, testis specific', EnsEMBL ID='ENSG00000187166'
Update: gene with UID='341567' is 'protein-coding' gene. Marking as protein-coding...
Update: gene with UID='341567' has Accesion number 'NC_000012' between coordinates 48328480 ... 48330779 on strand 1.
Update: gene with UID='341567' has RefSeq status='REVIEWED'
Update: gene with UID='341567' found to encode transcrip='NM_181788' and protein='NP_861453' with product RefStatus of 'REVIEWED'.
Discontinued gene: UID='3023', symbol='H4F3', name='H4 histone, family 3'. Forgetting about it...
New gene: UID='440686', gene status='live', symbol='HIST2H3PS2', name='histone cluster 2 H3 pseudogene 2', EnsEMBL ID='ENSG00000273213'
Update: gene with UID='440686' is 'protein-coding' gene. Marking as protein-coding...
Update: gene with UID='440686' has Accesion number 'NC_000001' between coordinates 143901886 ... 143906477 on strand 2.
Update: gene with UID='440686' has RefSeq status='VALIDATED'
Update: gene with UID='440686' found to encode transcrip='NM_001355409' and protein='NP_001342338' with product RefStatus of 'VALIDATED'.
New gene: UID='8969', gene status='live', symbol='HIST1H2AG', name='histone cluster 1 H2A family member g', EnsEMBL ID='ENSG00000196787'
Update: gene with UID='8969' is 'protein-coding' gene. Marking as protein-coding...
Update: gene with UID='8969' has Accesion number 'NC_000006' between coordinates 27132538 ... 27134035 on strand 1.
Update: gene with UID='8969' has RefSeq status='REVIEWED'
Update: gene with UID='8969' found to encode transcrip='NM_021064' and protein='NP_066408' with product RefStatus of 'REVIEWED'.
New gene: UID='8347', gene status='live', symbol='HIST1H2BC', name='histone cluster 1 H2B family member c', EnsEMBL ID='ENSG00000180596'
Update: gene with UID='8347' is 'protein-coding' gene. Marking as protein-coding...
Update: gene with UID='8347' has Accesion number 'NC_000006' between coordinates 26122967 ... 26124404 on strand 2.
Update: gene with UID='8347' has RefSeq status='REVIEWED'
Update: gene with UID='8347' found to encode transcrip='NM_003526' and protein='NP_003517' with product RefStatus of 'REVIEWED'.
New gene: UID='94239', gene status='live', symbol='H2AFV', name='H2A histone family member V', EnsEMBL ID='ENSG00000105968'
Update: gene with UID='94239' is 'protein-coding' gene. Marking as protein-coding...
Update: gene with UID='94239' has Accesion number 'NC_000007' between coordinates 44826389 ... 44848626 on strand 2.
Update: gene with UID='94239' has RefSeq status='REVIEWED'
Update: gene with UID='94239' found to encode transcrip='NM_012412' and protein='NP_036544' with product RefStatus of 'REVIEWED'.
Update: gene with UID='94239' found to encode transcrip='NM_138635' and protein='NP_619541' with product RefStatus of 'REVIEWED'.
Update: gene with UID='94239' found to encode transcrip='NM_201436' and protein='NP_958844' with product RefStatus of 'REVIEWED'.
Update: gene with UID='94239' found to encode transcrip='NM_201516' and protein='NP_958924' with product RefStatus of 'REVIEWED'.
Update: gene with UID='94239' found to encode transcrip='NM_201517' and protein='NP_958925' with product RefStatus of 'REVIEWED'.
New gene: UID='55573', gene status='live', symbol='CDV3', name='CDV3 homolog', EnsEMBL ID='ENSG00000091527'
Update: gene with UID='55573' is 'protein-coding' gene. Marking as protein-coding...
Update: gene with UID='55573' has Accesion number 'NC_000003' between coordinates 133573129 ... 133590774 on strand 1.
Update: gene with UID='55573' has RefSeq status='VALIDATED'
Update: gene with UID='55573' found to encode transcrip='NM_001134422' and protein='NP_001127894' with product RefStatus of 'VALIDATED'.
Update: gene with UID='55573' found to encode transcrip='NM_001134423' and protein='NP_001127895' with product RefStatus of 'VALIDATED'.
Update: gene with UID='55573' found to encode transcrip='NM_001282762' and protein='NP_001269691' with product RefStatus of 'VALIDATED'.
Update: gene with UID='55573' found to encode transcrip='NM_001282763' and protein='NP_001269692' with product RefStatus of 'VALIDATED'.
Update: gene with UID='55573' found to encode transcrip='NM_001282764' and protein='NP_001269693' with product RefStatus of 'VALIDATED'.
Update: gene with UID='55573' found to encode transcrip='NM_001282765' and protein='NP_001269694' with product RefStatus of 'VALIDATED'.
Update: gene with UID='55573' found to encode transcrip='NM_017548' and protein='NP_060018' with product RefStatus of 'VALIDATED'.
Secondary gene: UID='724021', symbol='HIST2H4B', name='histone cluster 2, H4b'. Attempting to find its current UID...
Update: found current UID '554313' of secondary gene with UID='724021'
New gene: UID='554313', gene status='live', symbol='HIST2H4B', name='histone cluster 2 H4 family member b', EnsEMBL ID='ENSG00000270276'
Update: gene with UID='554313' is 'protein-coding' gene. Marking as protein-coding...
Update: gene with UID='554313' has Accesion number 'NC_000001' between coordinates 149860264 ... 149861659 on strand 2.
Update: gene with UID='554313' has RefSeq status='REVIEWED'
Update: gene with UID='554313' found to encode transcrip='NM_001034077' and protein='NP_001029249' with product RefStatus of 'REVIEWED'.
New gene: UID='728492', gene status='live', symbol='SERF1B', name='small EDRK-rich factor 1B', EnsEMBL ID='ENSG00000205572'
Update: gene with UID='728492' is 'protein-coding' gene. Marking as protein-coding...
Update: gene with UID='728492' has Accesion number 'NC_000005' between coordinates 70024751 ... 70043608 on strand 1.
Update: gene with UID='728492' has RefSeq status='REVIEWED'
Update: gene with UID='728492' found to encode transcrip='NM_001178087' and protein='NP_001171558' with product RefStatus of 'REVIEWED'.
Update: gene with UID='728492' found to encode transcrip='NM_022978' and protein='NP_075267' with product RefStatus of 'REVIEWED'.
New gene: UID='100820735', gene status='live', symbol='HIST1H2BPS3', name='HIST1H2B pseudogene 3'
Update: gene with UID='100820735' is 'pseudo' gene. Marking as pseudo...
Update: gene with UID='100820735' has Accesion number 'NC_000013' between coordinates 21483334 ... 21484674 on strand 2.
Update: gene with UID='100820735' has RefSeq status='INFERRED'
Secondary gene: UID='333930', symbol='HIST2H3C', name='histone 2, H3c'. Attempting to find its current UID...
Update: found current UID '126961' of secondary gene with UID='333930'
New gene: UID='126961', gene status='live', symbol='HIST2H3C', name='histone cluster 2 H3 family member c', EnsEMBL ID='ENSG00000203811'
Update: gene with UID='126961' is 'protein-coding' gene. Marking as protein-coding...
Update: gene with UID='126961' has Accesion number 'NC_000001' between coordinates 149840187 ... 149841693 on strand 2.
Update: gene with UID='126961' has RefSeq status='REVIEWED'
Update: gene with UID='126961' found to encode transcrip='NM_021059' and protein='NP_066403' with product RefStatus of 'REVIEWED'.
Secondary gene: UID='3016', symbol='H2B', name='H2B histone'. Attempting to find its current UID...
Update: found current UID '8349' of secondary gene with UID='3016'
New gene: UID='8349', gene status='live', symbol='HIST2H2BE', name='histone cluster 2 H2B family member e', EnsEMBL ID='ENSG00000184678'
Update: gene with UID='8349' is 'protein-coding' gene. Marking as protein-coding...
Update: gene with UID='8349' has Accesion number 'NC_000001' between coordinates 149883960 ... 149887182 on strand 2.
Update: gene with UID='8349' has RefSeq status='REVIEWED'
Update: gene with UID='8349' found to encode transcrip='NM_003528' and protein='NP_003519' with product RefStatus of 'REVIEWED'.
New gene: UID='8968', gene status='live', symbol='HIST1H3F', name='histone cluster 1 H3 family member f', EnsEMBL ID='ENSG00000277775'
Update: gene with UID='8968' is 'protein-coding' gene. Marking as protein-coding...
Update: gene with UID='8968' has Accesion number 'NC_000006' between coordinates 26249642 ... 26251107 on strand 2.
Update: gene with UID='8968' has RefSeq status='REVIEWED'
Update: gene with UID='8968' found to encode transcrip='NM_021018' and protein='NP_066298' with product RefStatus of 'REVIEWED'.
New gene: UID='474381', gene status='live', symbol='H2AFB2', name='H2A histone family member B2', EnsEMBL ID='ENSG00000277858'
Update: gene with UID='474381' is 'protein-coding' gene. Marking as protein-coding...
Update: gene with UID='474381' has Accesion number 'NC_000023' between coordinates 155380206 ... 155381799 on strand 1.
Update: gene with UID='474381' has RefSeq status='REVIEWED'
Update: gene with UID='474381' found to encode transcrip='NM_001017991' and protein='NP_001017991' with product RefStatus of 'REVIEWED'.
New gene: UID='8362', gene status='live', symbol='HIST1H4K', name='histone cluster 1 H4 family member k', EnsEMBL ID='ENSG00000273542'
Update: gene with UID='8362' is 'protein-coding' gene. Marking as protein-coding...
Update: gene with UID='8362' has Accesion number 'NC_000006' between coordinates 27830674 ... 27832027 on strand 2.
Update: gene with UID='8362' has RefSeq status='REVIEWED'
Update: gene with UID='8362' found to encode transcrip='NM_003541' and protein='NP_003532' with product RefStatus of 'REVIEWED'.
Secondary gene: UID='8043', symbol='H19', name='H19, imprinted maternally expressed untranslated mRNA'. Attempting to find its current UID...
Update: found current UID '283120' of secondary gene with UID='8043'
New gene: UID='10844', gene status='live', symbol='TUBGCP2', name='tubulin gamma complex associated protein 2', EnsEMBL ID='ENSG00000130640'
Update: gene with UID='10844' is 'protein-coding' gene. Marking as protein-coding...
Update: gene with UID='10844' has Accesion number 'NC_000010' between coordinates 133278130 ... 133312837 on strand 2.
Update: gene with UID='10844' has RefSeq status='VALIDATED'
Update: gene with UID='10844' found to encode transcrip='NM_001256617' and protein='NP_001243546' with product RefStatus of 'VALIDATED'.
Update: gene with UID='10844' found to encode transcrip='NM_001256618' and protein='NP_001243547' with product RefStatus of 'VALIDATED'.
Update: gene with UID='10844' found to encode transcrip='NM_006659' and protein='NP_006650' with product RefStatus of 'VALIDATED'.
Update: gene with UID='10844' found to encode transcrip='NR_046330' which is non-coding transcript.
New gene: UID='8030', gene status='live', symbol='CCDC6', name='coiled-coil domain containing 6', EnsEMBL ID='ENSG00000108091'
Update: gene with UID='8030' is 'protein-coding' gene. Marking as protein-coding...
Update: gene with UID='8030' has Accesion number 'NC_000010' between coordinates 59788247 ... 59907056 on strand 2.
Update: gene with UID='8030' has RefSeq status='REVIEWED'
Update: gene with UID='8030' found to encode transcrip='NM_005436' and protein='NP_005427' with product RefStatus of 'REVIEWED'.
New gene: UID='8353', gene status='live', symbol='HIST1H3E', name='histone cluster 1 H3 family member e', EnsEMBL ID='ENSG00000274750'
Update: gene with UID='8353' is 'protein-coding' gene. Marking as protein-coding...
Update: gene with UID='8353' has Accesion number 'NC_000006' between coordinates 26224655 ... 26226116 on strand 1.
Update: gene with UID='8353' has RefSeq status='REVIEWED'
Update: gene with UID='8353' found to encode transcrip='NM_003532' and protein='NP_003523' with product RefStatus of 'REVIEWED'.
New gene: UID='9470', gene status='live', symbol='EIF4E2', name='eukaryotic translation initiation factor 4E family member 2', EnsEMBL ID='ENSG00000135930'
Update: gene with UID='9470' is 'protein-coding' gene. Marking as protein-coding...
Update: gene with UID='9470' has Accesion number 'NC_000002' between coordinates 232550087 ... 232584145 on strand 1.
Update: gene with UID='9470' has RefSeq status='VALIDATED'
Update: gene with UID='9470' found to encode transcrip='NM_001276336' and protein='NP_001263265' with product RefStatus of 'VALIDATED'.
Update: gene with UID='9470' found to encode transcrip='NM_001276337' and protein='NP_001263266' with product RefStatus of 'VALIDATED'.
Update: gene with UID='9470' found to encode transcrip='NM_001282958' and protein='NP_001269887' with product RefStatus of 'VALIDATED'.
Update: gene with UID='9470' found to encode transcrip='NM_001330201' and protein='NP_001317130' with product RefStatus of 'VALIDATED'.
Update: gene with UID='9470' found to encode transcrip='NM_001330202' and protein='NP_001317131' with product RefStatus of 'VALIDATED'.
Update: gene with UID='9470' found to encode transcrip='NM_001330203' and protein='NP_001317132' with product RefStatus of 'VALIDATED'.
Update: gene with UID='9470' found to encode transcrip='NM_004846' and protein='NP_004837' with product RefStatus of 'VALIDATED'.
New gene: UID='3015', gene status='live', symbol='H2AFZ', name='H2A histone family member Z', EnsEMBL ID='ENSG00000164032'
Update: gene with UID='3015' is 'protein-coding' gene. Marking as protein-coding...
Update: gene with UID='3015' has Accesion number 'NC_000004' between coordinates 99947588 ... 99950775 on strand 2.
Update: gene with UID='3015' has RefSeq status='REVIEWED'
Update: gene with UID='3015' found to encode transcrip='NM_002106' and protein='NP_002097' with product RefStatus of 'REVIEWED'.
New gene: UID='387323', gene status='live', symbol='HIST1H2APS3', name='histone cluster 1 H2A pseudogene 3'
Update: gene with UID='387323' is 'pseudo' gene. Marking as pseudo...
Update: gene with UID='387323' has Accesion number 'NC_000006' between coordinates 26232622 ... 26233755 on strand 1.
Update: gene with UID='387323' has RefSeq status='INFERRED'
Secondary gene: UID='3022', symbol='H4F2', name='H4 histone, family 2'. Attempting to find its current UID...
Update: found current UID '8370' of secondary gene with UID='3022'
New gene: UID='8370', gene status='live', symbol='HIST2H4A', name='histone cluster 2 H4 family member a', EnsEMBL ID='ENSG00000270882'
Update: gene with UID='8370' is 'protein-coding' gene. Marking as protein-coding...
Update: gene with UID='8370' has Accesion number 'NC_000001' between coordinates 149832157 ... 149833552 on strand 1.
Update: gene with UID='8370' has RefSeq status='REVIEWED'
Update: gene with UID='8370' found to encode transcrip='NM_003548' and protein='NP_003539' with product RefStatus of 'REVIEWED'.
New gene: UID='100287087', gene status='live', symbol='H3F3BP1', name='H3 histone, family 3B pseudogene 1'
Update: gene with UID='100287087' is 'pseudo' gene. Marking as pseudo...
Update: gene with UID='100287087' has Accesion number 'NC_000013' between coordinates 71674567 ... 71675971 on strand 1.
Update: gene with UID='100287087' has RefSeq status='INFERRED'
New gene: UID='128312', gene status='live', symbol='HIST3H2BB', name='histone cluster 3 H2B family member b', EnsEMBL ID='ENSG00000196890'
Update: gene with UID='128312' is 'protein-coding' gene. Marking as protein-coding...
Update: gene with UID='128312' has Accesion number 'NC_000001' between coordinates 228457607 ... 228459058 on strand 1.
Update: gene with UID='128312' has RefSeq status='REVIEWED'
Update: gene with UID='128312' found to encode transcrip='NM_175055' and protein='NP_778225' with product RefStatus of 'REVIEWED'.
New gene: UID='9951', gene status='live', symbol='HS3ST4', name='heparan sulfate-glucosamine 3-sulfotransferase 4', EnsEMBL ID='ENSG00000182601'
Update: gene with UID='9951' is 'protein-coding' gene. Marking as protein-coding...
Update: gene with UID='9951' has Accesion number 'NC_000016' between coordinates 25691459 ... 26138185 on strand 1.
Update: gene with UID='9951' has RefSeq status='REVIEWED'
Update: gene with UID='9951' found to encode transcrip='NM_006040' and protein='NP_006031' with product RefStatus of 'REVIEWED'.
New gene: UID='8344', gene status='live', symbol='HIST1H2BE', name='histone cluster 1 H2B family member e', EnsEMBL ID='ENSG00000274290'
Update: gene with UID='8344' is 'protein-coding' gene. Marking as protein-coding...
Update: gene with UID='8344' has Accesion number 'NC_000006' between coordinates 26183296 ... 26184730 on strand 1.
Update: gene with UID='8344' has RefSeq status='REVIEWED'
Update: gene with UID='8344' found to encode transcrip='NM_003523' and protein='NP_003514' with product RefStatus of 'REVIEWED'.
New gene: UID='3005', gene status='live', symbol='H1-0', name='H1.0 linker histone', EnsEMBL ID='ENSG00000189060'
Update: gene with UID='3005' is 'protein-coding' gene. Marking as protein-coding...
Update: gene with UID='3005' has Accesion number 'NC_000022' between coordinates 37804607 ... 37807936 on strand 1.
Update: gene with UID='3005' has RefSeq status='REVIEWED'
Update: gene with UID='3005' found to encode transcrip='NM_005318' and protein='NP_005309' with product RefStatus of 'REVIEWED'.
New gene: UID='3013', gene status='live', symbol='HIST1H2AD', name='histone cluster 1 H2A family member d', EnsEMBL ID='ENSG00000196866'
Update: gene with UID='3013' is 'protein-coding' gene. Marking as protein-coding...
Update: gene with UID='3013' has Accesion number 'NC_000006' between coordinates 26198284 ... 26199793 on strand 2.
Update: gene with UID='3013' has RefSeq status='REVIEWED'
Update: gene with UID='3013' found to encode transcrip='NM_021065' and protein='NP_066409' with product RefStatus of 'REVIEWED'.
Discontinued gene: UID='333931', symbol='HIST2H3B', name='histone cluster 2, H3b'. Forgetting about it...
New gene: UID='106479023', gene status='live', symbol='HIST2H3DP1', name='histone cluster 2 H3 family member d pseudogene 1'
Update: gene with UID='106479023' is 'pseudo' gene. Marking as pseudo...
Update: gene with UID='106479023' has Accesion number 'NC_000001' between coordinates 121059263 ... 121119126 on strand 2.
Update: gene with UID='106479023' has RefSeq status='VALIDATED'
New gene: UID='4802', gene status='live', symbol='NFYC', name='nuclear transcription factor Y subunit gamma', EnsEMBL ID='ENSG00000066136'
Update: gene with UID='4802' is 'protein-coding' gene. Marking as protein-coding...
Update: gene with UID='4802' has Accesion number 'NC_000001' between coordinates 40691199 ... 40772103 on strand 1.
Update: gene with UID='4802' has RefSeq status='REVIEWED'
Update: gene with UID='4802' found to encode transcrip='NM_001142587' and protein='NP_001136059' with product RefStatus of 'REVIEWED'.
Update: gene with UID='4802' found to encode transcrip='NM_001142588' and protein='NP_001136060' with product RefStatus of 'REVIEWED'.
Update: gene with UID='4802' found to encode transcrip='NM_001142589' and protein='NP_001136061' with product RefStatus of 'REVIEWED'.
Update: gene with UID='4802' found to encode transcrip='NM_001142590' and protein='NP_001136062' with product RefStatus of 'REVIEWED'.
Update: gene with UID='4802' found to encode transcrip='NM_001308114' and protein='NP_001295043' with product RefStatus of 'REVIEWED'.
Update: gene with UID='4802' found to encode transcrip='NM_001308115' and protein='NP_001295044' with product RefStatus of 'REVIEWED'.
Update: gene with UID='4802' found to encode transcrip='NM_014223' and protein='NP_055038' with product RefStatus of 'REVIEWED'.
New gene: UID='7277', gene status='live', symbol='TUBA4A', name='tubulin alpha 4a', EnsEMBL ID='ENSG00000127824'
Update: gene with UID='7277' is 'protein-coding' gene. Marking as protein-coding...
Update: gene with UID='7277' has Accesion number 'NC_000002' between coordinates 219249210 ... 219255108 on strand 2.
Update: gene with UID='7277' has RefSeq status='REVIEWED'
Update: gene with UID='7277' found to encode transcrip='NM_001278552' and protein='NP_001265481' with product RefStatus of 'REVIEWED'.
Update: gene with UID='7277' found to encode transcrip='NM_006000' and protein='NP_005991' with product RefStatus of 'REVIEWED'.
New gene: UID='117579', gene status='live', symbol='RLN3', name='relaxin 3', EnsEMBL ID='ENSG00000171136'
Update: gene with UID='117579' is 'protein-coding' gene. Marking as protein-coding...
Update: gene with UID='117579' has Accesion number 'NC_000019' between coordinates 14027648 ... 14032058 on strand 1.
Update: gene with UID='117579' has RefSeq status='REVIEWED'
Update: gene with UID='117579' found to encode transcrip='NM_001311197' and protein='NP_001298126' with product RefStatus of 'REVIEWED'.
Update: gene with UID='117579' found to encode transcrip='NM_080864' and protein='NP_543140' with product RefStatus of 'REVIEWED'.
New gene: UID='81502', gene status='live', symbol='HM13', name='histocompatibility minor 13', EnsEMBL ID='ENSG00000101294'
Update: gene with UID='81502' is 'protein-coding' gene. Marking as protein-coding...
Update: gene with UID='81502' has Accesion number 'NC_000020' between coordinates 31513910 ... 31570067 on strand 1.
Update: gene with UID='81502' has RefSeq status='REVIEWED'
Update: gene with UID='81502' found to encode transcrip='NM_030789' and protein='NP_110416' with product RefStatus of 'REVIEWED'.
Update: gene with UID='81502' found to encode transcrip='NM_178580' and protein='NP_848695' with product RefStatus of 'REVIEWED'.
Update: gene with UID='81502' found to encode transcrip='NM_178581' and protein='NP_848696' with product RefStatus of 'REVIEWED'.
Update: gene with UID='81502' found to encode transcrip='NM_178582' and protein='NP_848697' with product RefStatus of 'REVIEWED'.
New gene: UID='8355', gene status='live', symbol='HIST1H3G', name='histone cluster 1 H3 family member g', EnsEMBL ID='ENSG00000273983'
Update: gene with UID='8355' is 'protein-coding' gene. Marking as protein-coding...
Update: gene with UID='8355' has Accesion number 'NC_000006' between coordinates 26270418 ... 26271884 on strand 2.
Update: gene with UID='8355' has RefSeq status='REVIEWED'
Update: gene with UID='8355' found to encode transcrip='NM_003534' and protein='NP_003525' with product RefStatus of 'REVIEWED'.
New gene: UID='8341', gene status='live', symbol='HIST1H2BN', name='histone cluster 1 H2B family member n', EnsEMBL ID='ENSG00000233822'
Update: gene with UID='8341' is 'protein-coding' gene. Marking as protein-coding...
Update: gene with UID='8341' has Accesion number 'NC_000006' between coordinates 27838162 ... 27839610 on strand 1.
Update: gene with UID='8341' has RefSeq status='REVIEWED'
Update: gene with UID='8341' found to encode transcrip='NM_003520' and protein='NP_003511' with product RefStatus of 'REVIEWED'.
New gene: UID='246243', gene status='live', symbol='RNASEH1', name='ribonuclease H1', EnsEMBL ID='ENSG00000171865'
Update: gene with UID='246243' is 'protein-coding' gene. Marking as protein-coding...
Update: gene with UID='246243' has Accesion number 'NC_000002' between coordinates 3531313 ... 3558871 on strand 2.
Update: gene with UID='246243' has RefSeq status='REVIEWED'
Update: gene with UID='246243' found to encode transcrip='NM_001286834' and protein='NP_001273763' with product RefStatus of 'REVIEWED'.
Update: gene with UID='246243' found to encode transcrip='NM_001286837' and protein='NP_001273766' with product RefStatus of 'REVIEWED'.
Update: gene with UID='246243' found to encode transcrip='NM_002936' and protein='NP_002927' with product RefStatus of 'REVIEWED'.
Update: gene with UID='246243' found to encode transcrip='NR_148532' which is non-coding transcript.
Update: gene with UID='246243' found to encode transcrip='NR_148533' which is non-coding transcript.
Update: gene with UID='246243' found to encode transcrip='NR_148534' which is non-coding transcript.
New gene: UID='113457', gene status='live', symbol='TUBA3D', name='tubulin alpha 3d', EnsEMBL ID='ENSG00000075886'
Update: gene with UID='113457' is 'protein-coding' gene. Marking as protein-coding...
Update: gene with UID='113457' has Accesion number 'NC_000002' between coordinates 131475619 ... 131483434 on strand 1.
Update: gene with UID='113457' has RefSeq status='REVIEWED'
Update: gene with UID='113457' found to encode transcrip='NM_080386' and protein='NP_525125' with product RefStatus of 'REVIEWED'.
New gene: UID='3006', gene status='live', symbol='HIST1H1C', name='histone cluster 1 H1 family member c', EnsEMBL ID='ENSG00000187837'
Update: gene with UID='3006' is 'protein-coding' gene. Marking as protein-coding...
Update: gene with UID='3006' has Accesion number 'NC_000006' between coordinates 26055240 ... 26056971 on strand 2.
Update: gene with UID='3006' has RefSeq status='REVIEWED'
Update: gene with UID='3006' found to encode transcrip='NM_005319' and protein='NP_005310' with product RefStatus of 'REVIEWED'.
New gene: UID='54049', gene status='live', symbol='H2AFZP1', name='H2A histone family member Z pseudogene 1'
Update: gene with UID='54049' is 'pseudo' gene. Marking as pseudo...
Update: gene with UID='54049' has Accesion number 'NC_000021' between coordinates 44045479 ... 44047646 on strand 2.
Update: gene with UID='54049' has RefSeq status='INFERRED'
New gene: UID='255626', gene status='live', symbol='HIST1H2BA', name='histone cluster 1 H2B family member a', EnsEMBL ID='ENSG00000146047'
Update: gene with UID='255626' is 'protein-coding' gene. Marking as protein-coding...
Update: gene with UID='255626' has Accesion number 'NC_000006' between coordinates 25726409 ... 25727845 on strand 1.
Update: gene with UID='255626' has RefSeq status='REVIEWED'
Update: gene with UID='255626' found to encode transcrip='NM_170610' and protein='NP_733759' with product RefStatus of 'REVIEWED'.
New gene: UID='8971', gene status='live', symbol='H1-10', name='H1.10 linker histone', EnsEMBL ID='ENSG00000184897'
Update: gene with UID='8971' is 'protein-coding' gene. Marking as protein-coding...
Update: gene with UID='8971' has Accesion number 'NC_000003' between coordinates 129314271 ... 129316786 on strand 2.
Update: gene with UID='8971' has RefSeq status='REVIEWED'
Update: gene with UID='8971' found to encode transcrip='NM_006026' and protein='NP_006017' with product RefStatus of 'REVIEWED'.
New gene: UID='8348', gene status='live', symbol='HIST1H2BO', name='histone cluster 1 H2B family member o', EnsEMBL ID='ENSG00000274641'
Update: gene with UID='8348' is 'protein-coding' gene. Marking as protein-coding...
Update: gene with UID='8348' has Accesion number 'NC_000006' between coordinates 27892925 ... 27894391 on strand 1.
Update: gene with UID='8348' has RefSeq status='REVIEWED'
Update: gene with UID='8348' found to encode transcrip='NM_003527' and protein='NP_003518' with product RefStatus of 'REVIEWED'.
New gene: UID='8294', gene status='live', symbol='HIST1H4I', name='histone cluster 1 H4 family member i', EnsEMBL ID='ENSG00000276180'
Update: gene with UID='8294' is 'protein-coding' gene. Marking as protein-coding...
Update: gene with UID='8294' has Accesion number 'NC_000006' between coordinates 27138809 ... 27140178 on strand 1.
Update: gene with UID='8294' has RefSeq status='REVIEWED'
Update: gene with UID='8294' found to encode transcrip='NM_003495' and protein='NP_003486' with product RefStatus of 'REVIEWED'.
New gene: UID='664611', gene status='live', symbol='H3F3AP2', name='H3 histone family member 3A pseudogene 2'
Update: gene with UID='664611' is 'pseudo' gene. Marking as pseudo...
Update: gene with UID='664611' has Accesion number 'NC_000014' between coordinates 23294024 ... 23296300 on strand 1.
Update: gene with UID='664611' has RefSeq status='INFERRED'
Secondary gene: UID='9418', symbol='HAKRC', name='dihydrodiol dehydrogenase isoform DD1'. Attempting to find its current UID...
Update: found current UID '1645' of secondary gene with UID='9418'
New gene: UID='1645', gene status='live', symbol='AKR1C1', name='aldo-keto reductase family 1 member C1', EnsEMBL ID='ENSG00000187134'
Update: gene with UID='1645' is 'protein-coding' gene. Marking as protein-coding...
Update: gene with UID='1645' has Accesion number 'NC_000010' between coordinates 4962915 ... 4983783 on strand 1.
Update: gene with UID='1645' has RefSeq status='REVIEWED'
Update: gene with UID='1645' found to encode transcrip='NM_001353' and protein='NP_001344' with product RefStatus of 'REVIEWED'.
Secondary gene: UID='387318', symbol='HIST1H2BPS1', name='histone cluster 1, H2b, pseudogene 1'. Attempting to find its current UID...
Update: found current UID '100288742' of secondary gene with UID='387318'
New gene: UID='221613', gene status='live', symbol='HIST1H2AA', name='histone cluster 1 H2A family member a', EnsEMBL ID='ENSG00000164508'
Update: gene with UID='221613' is 'protein-coding' gene. Marking as protein-coding...
Update: gene with UID='221613' has Accesion number 'NC_000006' between coordinates 25725563 ... 25727062 on strand 2.
Update: gene with UID='221613' has RefSeq status='REVIEWED'
Update: gene with UID='221613' found to encode transcrip='NM_170745' and protein='NP_734466' with product RefStatus of 'REVIEWED'.
New gene: UID='8332', gene status='live', symbol='HIST1H2AL', name='histone cluster 1 H2A family member l', EnsEMBL ID='ENSG00000276903'
Update: gene with UID='8332' is 'protein-coding' gene. Marking as protein-coding...
Update: gene with UID='8332' has Accesion number 'NC_000006' between coordinates 27864829 ... 27866298 on strand 1.
Update: gene with UID='8332' has RefSeq status='REVIEWED'
Update: gene with UID='8332' found to encode transcrip='NM_003511' and protein='NP_003502' with product RefStatus of 'REVIEWED'.
Secondary gene: UID='8967', symbol='H3FM', name='H3 histone family, member M'. Attempting to find its current UID...
Update: found current UID '126961' of secondary gene with UID='8967'
New gene: UID='337872', gene status='live', symbol='HIST3H2BA', name='histone cluster 3 H2B family member a (pseudogene)'
Update: gene with UID='337872' is 'pseudo' gene. Marking as pseudo...
Update: gene with UID='337872' has Accesion number 'NC_000001' between coordinates 228463670 ... 228465075 on strand 2.
Update: gene with UID='337872' has RefSeq status='INFERRED'
New gene: UID='8356', gene status='live', symbol='HIST1H3J', name='histone cluster 1 H3 family member j', EnsEMBL ID='ENSG00000197153'
Update: gene with UID='8356' is 'protein-coding' gene. Marking as protein-coding...
Update: gene with UID='8356' has Accesion number 'NC_000006' between coordinates 27889815 ... 27891292 on strand 2.
Update: gene with UID='8356' has RefSeq status='REVIEWED'
Update: gene with UID='8356' found to encode transcrip='NM_003535' and protein='NP_003526' with product RefStatus of 'REVIEWED'.
New gene: UID='26353', gene status='live', symbol='HSPB8', name='heat shock protein family B (small) member 8', EnsEMBL ID='ENSG00000152137'
Update: gene with UID='26353' is 'protein-coding' gene. Marking as protein-coding...
Update: gene with UID='26353' has Accesion number 'NC_000012' between coordinates 119178290 ... 119195246 on strand 1.
Update: gene with UID='26353' has RefSeq status='REVIEWED'
Update: gene with UID='26353' found to encode transcrip='NM_014365' and protein='NP_055180' with product RefStatus of 'REVIEWED'.
New gene: UID='474382', gene status='live', symbol='H2AFB1', name='H2A histone family member B1', EnsEMBL ID='ENSG00000274183'
Update: gene with UID='474382' is 'protein-coding' gene. Marking as protein-coding...
Update: gene with UID='474382' has Accesion number 'NC_000023' between coordinates 154884542 ... 154886058 on strand 1.
Update: gene with UID='474382' has RefSeq status='REVIEWED'
Update: gene with UID='474382' found to encode transcrip='NM_001017990' and protein='NP_001017990' with product RefStatus of 'REVIEWED'.
New gene: UID='100288330', gene status='live', symbol='H2AFZP5', name='H2A histone family member Z pseudogene 5'
Update: gene with UID='100288330' is 'pseudo' gene. Marking as pseudo...
Update: gene with UID='100288330' has Accesion number 'NC_000010' between coordinates 77952995 ... 77954382 on strand 1.
Update: gene with UID='100288330' has RefSeq status='INFERRED'
New gene: UID='3012', gene status='live', symbol='HIST1H2AE', name='histone cluster 1 H2A family member e', EnsEMBL ID='ENSG00000277075'
Update: gene with UID='3012' is 'protein-coding' gene. Marking as protein-coding...
Update: gene with UID='3012' has Accesion number 'NC_000006' between coordinates 26216420 ... 26217983 on strand 1.
Update: gene with UID='3012' has RefSeq status='REVIEWED'
Update: gene with UID='3012' found to encode transcrip='NM_021052' and protein='NP_066390' with product RefStatus of 'REVIEWED'.
New gene: UID='8290', gene status='live', symbol='HIST3H3', name='histone cluster 3 H3', EnsEMBL ID='ENSG00000168148'
Update: gene with UID='8290' is 'protein-coding' gene. Marking as protein-coding...
Update: gene with UID='8290' has Accesion number 'NC_000001' between coordinates 228424345 ... 228425825 on strand 2.
Update: gene with UID='8290' has RefSeq status='REVIEWED'
Update: gene with UID='8290' found to encode transcrip='NM_003493' and protein='NP_003484' with product RefStatus of 'REVIEWED'.
New gene: UID='50814', gene status='live', symbol='NSDHL', name='NAD(P) dependent steroid dehydrogenase-like', EnsEMBL ID='ENSG00000147383'
Update: gene with UID='50814' is 'protein-coding' gene. Marking as protein-coding...
Update: gene with UID='50814' has Accesion number 'NC_000023' between coordinates 152830467 ... 152870229 on strand 1.
Update: gene with UID='50814' has RefSeq status='REVIEWED'
Update: gene with UID='50814' found to encode transcrip='NM_001129765' and protein='NP_001123237' with product RefStatus of 'REVIEWED'.
Update: gene with UID='50814' found to encode transcrip='NM_015922' and protein='NP_057006' with product RefStatus of 'REVIEWED'.
New gene: UID='8365', gene status='live', symbol='HIST1H4H', name='histone cluster 1 H4 family member h', EnsEMBL ID='ENSG00000158406'
Update: gene with UID='8365' is 'protein-coding' gene. Marking as protein-coding...
Update: gene with UID='8365' has Accesion number 'NC_000006' between coordinates 26284626 ... 26285999 on strand 2.
Update: gene with UID='8365' has RefSeq status='REVIEWED'
Update: gene with UID='8365' found to encode transcrip='NM_003543' and protein='NP_003534' with product RefStatus of 'REVIEWED'.
New gene: UID='654505', gene status='live', symbol='H3F3AP1', name='H3 histone family member 3A pseudogene 1'
Update: gene with UID='654505' is 'pseudo' gene. Marking as pseudo...
Update: gene with UID='654505' has Accesion number 'NC_000015' between coordinates 39950326 ... 39952389 on strand 2.
Update: gene with UID='654505' has RefSeq status='INFERRED'
New gene: UID='50717', gene status='live', symbol='DCAF8', name='DDB1 and CUL4 associated factor 8', EnsEMBL ID='ENSG00000132716'
Update: gene with UID='50717' is 'protein-coding' gene. Marking as protein-coding...
Update: gene with UID='50717' has Accesion number 'NC_000001' between coordinates 160215215 ... 160263049 on strand 2.
Update: gene with UID='50717' has RefSeq status='REVIEWED'
Update: gene with UID='50717' found to encode transcrip='NM_015726' and protein='NP_056541' with product RefStatus of 'REVIEWED'.
Update: gene with UID='50717' found to encode transcrip='NR_028103' which is non-coding transcript.
Update: gene with UID='50717' found to encode transcrip='NR_028104' which is non-coding transcript.
Update: gene with UID='50717' found to encode transcrip='NR_028105' which is non-coding transcript.
Update: gene with UID='50717' found to encode transcrip='NR_028106' which is non-coding transcript.
New gene: UID='23498', gene status='live', symbol='HAAO', name='3-hydroxyanthranilate 3,4-dioxygenase', EnsEMBL ID='ENSG00000162882'
Update: gene with UID='23498' is 'protein-coding' gene. Marking as protein-coding...
Update: gene with UID='23498' has Accesion number 'NC_000002' between coordinates 42766587 ... 42801502 on strand 2.
Update: gene with UID='23498' has RefSeq status='REVIEWED'
Update: gene with UID='23498' found to encode transcrip='NM_012205' and protein='NP_036337' with product RefStatus of 'REVIEWED'.
New gene: UID='6373', gene status='live', symbol='CXCL11', name='C-X-C motif chemokine ligand 11', EnsEMBL ID='ENSG00000169248'
Update: gene with UID='6373' is 'protein-coding' gene. Marking as protein-coding...
Update: gene with UID='6373' has Accesion number 'NC_000004' between coordinates 76033182 ... 76036570 on strand 2.
Update: gene with UID='6373' has RefSeq status='REVIEWED'
Update: gene with UID='6373' found to encode transcrip='NM_001302123' and protein='NP_001289052' with product RefStatus of 'REVIEWED'.
Update: gene with UID='6373' found to encode transcrip='NM_005409' and protein='NP_005400' with product RefStatus of 'REVIEWED'.
New gene: UID='629', gene status='live', symbol='CFB', name='complement factor B', EnsEMBL ID='ENSG00000243649'
Update: gene with UID='629' is 'protein-coding' gene. Marking as protein-coding...
Update: gene with UID='629' has Accesion number 'NC_000006' between coordinates 31945444 ... 31952584 on strand 1.
Update: gene with UID='629' has RefSeq status='REVIEWED'
Update: gene with UID='629' found to encode transcrip='NM_001710' and protein='NP_001701' with product RefStatus of 'REVIEWED'.
Secondary gene: UID='449003', symbol='H3/o', name='histone H3/o'. Attempting to find its current UID...
Update: found current UID '333932' of secondary gene with UID='449003'
New gene: UID='8970', gene status='live', symbol='HIST1H2BJ', name='histone cluster 1 H2B family member j', EnsEMBL ID='ENSG00000124635'
Update: gene with UID='8970' is 'protein-coding' gene. Marking as protein-coding...
Update: gene with UID='8970' has Accesion number 'NC_000006' between coordinates 27131816 ... 27133296 on strand 2.
Update: gene with UID='8970' has RefSeq status='REVIEWED'
Update: gene with UID='8970' found to encode transcrip='NM_021058' and protein='NP_066402' with product RefStatus of 'REVIEWED'.
New gene: UID='8366', gene status='live', symbol='HIST1H4B', name='histone cluster 1 H4 family member b', EnsEMBL ID='ENSG00000278705'
Update: gene with UID='8366' is 'protein-coding' gene. Marking as protein-coding...
Update: gene with UID='8366' has Accesion number 'NC_000006' between coordinates 26026396 ... 26027752 on strand 2.
Update: gene with UID='8366' has RefSeq status='REVIEWED'
Update: gene with UID='8366' found to encode transcrip='NM_003544' and protein='NP_003535' with product RefStatus of 'REVIEWED'.
New gene: UID='387319', gene status='live', symbol='HIST1H2APS1', name='histone cluster 1 H2A pseudogene 1'
Update: gene with UID='387319' is 'pseudo' gene. Marking as pseudo...
Update: gene with UID='387319' has Accesion number 'NC_000006' between coordinates 25731933 ... 25733361 on strand 1.
Update: gene with UID='387319' has RefSeq status='PROVISIONAL'
New gene: UID='8340', gene status='live', symbol='HIST1H2BL', name='histone cluster 1 H2B family member l', EnsEMBL ID='ENSG00000185130'
Update: gene with UID='8340' is 'protein-coding' gene. Marking as protein-coding...
Update: gene with UID='8340' has Accesion number 'NC_000006' between coordinates 27806979 ... 27808431 on strand 2.
Update: gene with UID='8340' has RefSeq status='REVIEWED'
Update: gene with UID='8340' found to encode transcrip='NM_003519' and protein='NP_003510' with product RefStatus of 'REVIEWED'.
New gene: UID='8333', gene status='live', symbol='HIST1H2APS4', name='histone cluster 1 H2A pseudogene 4'
Update: gene with UID='8333' is 'pseudo' gene. Marking as pseudo...
Update: gene with UID='8333' has Accesion number 'NC_000006' between coordinates 26271693 ... 26273040 on strand 2.
Update: gene with UID='8333' has RefSeq status='INFERRED'
New gene: UID='100420410', gene status='live', symbol='H3F3BP2', name='H3 histone, family 3B pseudogene 2'
Update: gene with UID='100420410' is 'pseudo' gene. Marking as pseudo...
Update: gene with UID='100420410' has Accesion number 'NC_000017' between coordinates 28416411 ... 28417989 on strand 1.
Update: gene with UID='100420410' has RefSeq status='INFERRED'
New gene: UID='25932', gene status='live', symbol='CLIC4', name='chloride intracellular channel 4', EnsEMBL ID='ENSG00000169504'
Update: gene with UID='25932' is 'protein-coding' gene. Marking as protein-coding...
Update: gene with UID='25932' has Accesion number 'NC_000001' between coordinates 24744947 ... 24844821 on strand 1.
Update: gene with UID='25932' has RefSeq status='REVIEWED'
Update: gene with UID='25932' found to encode transcrip='NM_013943' and protein='NP_039234' with product RefStatus of 'REVIEWED'.
New gene: UID='346990', gene status='live', symbol='H2AFZP2', name='H2A histone family member Z pseudogene 2'
Update: gene with UID='346990' is 'pseudo' gene. Marking as pseudo...
Update: gene with UID='346990' has Accesion number 'NC_000008' between coordinates 70102919 ... 70104768 on strand 2.
Update: gene with UID='346990' has RefSeq status='INFERRED'
Secondary gene: UID='83739', symbol='H2AFJ', name='H2A histone family, member J'. Attempting to find its current UID...
Update: found current UID '55766' of secondary gene with UID='83739'
New gene: UID='55766', gene status='live', symbol='H2AFJ', name='H2A histone family member J', EnsEMBL ID='ENSG00000246705'
Update: gene with UID='55766' is 'protein-coding' gene. Marking as protein-coding...
Update: gene with UID='55766' has Accesion number 'NC_000012' between coordinates 14773836 ... 14778502 on strand 1.
Update: gene with UID='55766' has RefSeq status='REVIEWED'
Update: gene with UID='55766' found to encode transcrip='NM_177925' and protein='NP_808760' with product RefStatus of 'REVIEWED'.
Update: gene with UID='55766' found to encode transcrip='NR_027716' which is non-coding transcript.
New gene: UID='10169', gene status='live', symbol='SERF2', name='small EDRK-rich factor 2', EnsEMBL ID='ENSG00000140264'
Update: gene with UID='10169' is 'protein-coding' gene. Marking as protein-coding...
Update: gene with UID='10169' has Accesion number 'NC_000015' between coordinates 43776586 ... 43796589 on strand 1.
Update: gene with UID='10169' has RefSeq status='VALIDATED'
Update: gene with UID='10169' found to encode transcrip='NM_001018108' and protein='NP_001018118' with product RefStatus of 'VALIDATED'.
Update: gene with UID='10169' found to encode transcrip='NM_001199875' and protein='NP_001186804' with product RefStatus of 'VALIDATED'.
Update: gene with UID='10169' found to encode transcrip='NM_001199876' and protein='NP_001186805' with product RefStatus of 'VALIDATED'.
Update: gene with UID='10169' found to encode transcrip='NM_001199877' and protein='NP_001186806' with product RefStatus of 'VALIDATED'.
Update: gene with UID='10169' found to encode transcrip='NM_001199878' and protein='NP_001186807' with product RefStatus of 'VALIDATED'.
Update: gene with UID='10169' found to encode transcrip='NR_037672' which is non-coding transcript.
New gene: UID='3007', gene status='live', symbol='HIST1H1D', name='histone cluster 1 H1 family member d', EnsEMBL ID='ENSG00000124575'
Update: gene with UID='3007' is 'protein-coding' gene. Marking as protein-coding...
Update: gene with UID='3007' has Accesion number 'NC_000006' between coordinates 26233712 ... 26235488 on strand 2.
Update: gene with UID='3007' has RefSeq status='REVIEWED'
Update: gene with UID='3007' found to encode transcrip='NM_005320' and protein='NP_005311' with product RefStatus of 'REVIEWED'.
New gene: UID='8329', gene status='live', symbol='HIST1H2AI', name='histone cluster 1 H2A family member i', EnsEMBL ID='ENSG00000196747'
Update: gene with UID='8329' is 'protein-coding' gene. Marking as protein-coding...
Update: gene with UID='8329' has Accesion number 'NC_000006' between coordinates 27807699 ... 27809167 on strand 1.
Update: gene with UID='8329' has RefSeq status='REVIEWED'
Update: gene with UID='8329' found to encode transcrip='NM_003509' and protein='NP_003500' with product RefStatus of 'REVIEWED'.
New gene: UID='85495', gene status='live', symbol='RPPH1', name='ribonuclease P RNA component H1', EnsEMBL ID='ENSG00000277209'
WARNING: gene with UID='85495' is of type 'ncRNA' . Skipping...
New gene: UID='337875', gene status='live', symbol='HIST2H2BA', name='histone cluster 2 H2B family member a (pseudogene)'
Update: gene with UID='337875' is 'pseudo' gene. Marking as pseudo...
Update: gene with UID='337875' has Accesion number 'NC_000001' between coordinates 121106675 ... 121117792 on strand 2.
Update: gene with UID='337875' has RefSeq status='VALIDATED'
New gene: UID='8339', gene status='live', symbol='HIST1H2BG', name='histone cluster 1 H2B family member g', EnsEMBL ID='ENSG00000273802'
Update: gene with UID='8339' is 'protein-coding' gene. Marking as protein-coding...
Update: gene with UID='8339' has Accesion number 'NC_000006' between coordinates 26215700 ... 26217144 on strand 2.
Update: gene with UID='8339' has RefSeq status='REVIEWED'
Update: gene with UID='8339' found to encode transcrip='NM_003518' and protein='NP_003509' with product RefStatus of 'REVIEWED'.
New gene: UID='654500', gene status='live', symbol='H2AFVP1', name='H2A histone family member V pseudogene 1'
Update: gene with UID='654500' is 'pseudo' gene. Marking as pseudo...
Update: gene with UID='654500' has Accesion number 'NC_000015' between coordinates 92733116 ... 92734776 on strand 2.
Update: gene with UID='654500' has RefSeq status='INFERRED'
Secondary gene: UID='3011', symbol='H2A', name='H2A histone'. Attempting to find its current UID...
Update: found current UID '8338' of secondary gene with UID='3011'
New gene: UID='8338', gene status='live', symbol='HIST2H2AC', name='histone cluster 2 H2A family member c', EnsEMBL ID='ENSG00000184260'
Update: gene with UID='8338' is 'protein-coding' gene. Marking as protein-coding...
Update: gene with UID='8338' has Accesion number 'NC_000001' between coordinates 149886475 ... 149887911 on strand 1.
Update: gene with UID='8338' has RefSeq status='REVIEWED'
Update: gene with UID='8338' found to encode transcrip='NM_003517' and protein='NP_003508' with product RefStatus of 'REVIEWED'.
New gene: UID='8293', gene status='live', symbol='SERF1A', name='small EDRK-rich factor 1A', EnsEMBL ID='ENSG00000172058'
Update: gene with UID='8293' is 'protein-coding' gene. Marking as protein-coding...
Update: gene with UID='8293' has Accesion number 'NC_000005' between coordinates 70900163 ... 70919030 on strand 1.
Update: gene with UID='8293' has RefSeq status='REVIEWED'
Update: gene with UID='8293' found to encode transcrip='NM_021967' and protein='NP_068802' with product RefStatus of 'REVIEWED'.
Update: gene with UID='8293' found to encode transcrip='NM_022968' and protein='NP_075257' with product RefStatus of 'REVIEWED'.
New gene: UID='158983', gene status='live', symbol='H2BFWT', name='H2B histone family member W, testis specific', EnsEMBL ID='ENSG00000123569'
Update: gene with UID='158983' is 'protein-coding' gene. Marking as protein-coding...
Update: gene with UID='158983' has Accesion number 'NC_000023' between coordinates 104010647 ... 104014187 on strand 2.
Update: gene with UID='158983' has RefSeq status='REVIEWED'
Update: gene with UID='158983' found to encode transcrip='NM_001002916' and protein='NP_001002916' with product RefStatus of 'REVIEWED'.
New gene: UID='3018', gene status='live', symbol='HIST1H2BB', name='histone cluster 1 H2B family member b', EnsEMBL ID='ENSG00000276410'
Update: gene with UID='3018' is 'protein-coding' gene. Marking as protein-coding...
Update: gene with UID='3018' has Accesion number 'NC_000006' between coordinates 26042727 ... 26044157 on strand 2.
Update: gene with UID='3018' has RefSeq status='REVIEWED'
Update: gene with UID='3018' found to encode transcrip='NM_021062' and protein='NP_066406' with product RefStatus of 'REVIEWED'.
New gene: UID='8357', gene status='live', symbol='HIST1H3H', name='histone cluster 1 H3 family member h', EnsEMBL ID='ENSG00000278828'
Update: gene with UID='8357' is 'protein-coding' gene. Marking as protein-coding...
Update: gene with UID='8357' has Accesion number 'NC_000006' between coordinates 27809564 ... 27811036 on strand 1.
Update: gene with UID='8357' has RefSeq status='REVIEWED'
Update: gene with UID='8357' found to encode transcrip='NM_003536' and protein='NP_003527' with product RefStatus of 'REVIEWED'.
New gene: UID='9953', gene status='live', symbol='HS3ST3B1', name='heparan sulfate-glucosamine 3-sulfotransferase 3B1', EnsEMBL ID='ENSG00000125430'
Update: gene with UID='9953' is 'protein-coding' gene. Marking as protein-coding...
Update: gene with UID='9953' has Accesion number 'NC_000017' between coordinates 14300550 ... 14349906 on strand 1.
Update: gene with UID='9953' has RefSeq status='REVIEWED'
Update: gene with UID='9953' found to encode transcrip='NM_006041' and protein='NP_006032' with product RefStatus of 'REVIEWED'.
Update: gene with UID='9953' found to encode transcrip='NR_130138' which is non-coding transcript.
New gene: UID='6013', gene status='live', symbol='RLN1', name='relaxin 1', EnsEMBL ID='ENSG00000107018'
Update: gene with UID='6013' is 'protein-coding' gene. Marking as protein-coding...
Update: gene with UID='6013' has Accesion number 'NC_000009' between coordinates 5299364 ... 5341415 on strand 2.
Update: gene with UID='6013' has RefSeq status='REVIEWED'
Update: gene with UID='6013' found to encode transcrip='NM_006911' and protein='NP_008842' with product RefStatus of 'REVIEWED'.
New gene: UID='3014', gene status='live', symbol='H2AFX', name='H2A histone family member X', EnsEMBL ID='ENSG00000188486'
Update: gene with UID='3014' is 'protein-coding' gene. Marking as protein-coding...
Update: gene with UID='3014' has Accesion number 'NC_000011' between coordinates 119093374 ... 119095967 on strand 2.
Update: gene with UID='3014' has RefSeq status='REVIEWED'
Update: gene with UID='3014' found to encode transcrip='NM_002105' and protein='NP_002096' with product RefStatus of 'REVIEWED'.
New gene: UID='100462795', gene status='live', symbol='H2AFZP4', name='H2A histone family member Z pseudogene 4'
Update: gene with UID='100462795' is 'pseudo' gene. Marking as pseudo...
Update: gene with UID='100462795' has Accesion number 'NC_000011' between coordinates 70278115 ... 70279903 on strand 2.
Update: gene with UID='100462795' has RefSeq status='INFERRED'
New gene: UID='3699', gene status='live', symbol='ITIH3', name='inter-alpha-trypsin inhibitor heavy chain 3', EnsEMBL ID='ENSG00000162267'
Update: gene with UID='3699' is 'protein-coding' gene. Marking as protein-coding...
Update: gene with UID='3699' has Accesion number 'NC_000003' between coordinates 52794268 ... 52809509 on strand 1.
Update: gene with UID='3699' has RefSeq status='REVIEWED'
Update: gene with UID='3699' found to encode transcrip='NM_002217' and protein='NP_002208' with product RefStatus of 'REVIEWED'.
New gene: UID='100509927', gene status='live', symbol='HIST1H2APS6', name='HIST1H2A pseudogene 6'
Update: gene with UID='100509927' is 'pseudo' gene. Marking as pseudo...
Update: gene with UID='100509927' has Accesion number 'NC_000013' between coordinates 36489550 ... 36490941 on strand 2.
Update: gene with UID='100509927' has RefSeq status='INFERRED'
New gene: UID='54145', gene status='live', symbol='H2BFS', name='H2B histone family member S', EnsEMBL ID='ENSG00000234289'
Update: gene with UID='54145' is 'protein-coding' gene. Marking as protein-coding...
Update: gene with UID='54145' has Accesion number 'NC_000021' between coordinates 43564682 ... 43566148 on strand 1.
Update: gene with UID='54145' has RefSeq status='VALIDATED'
Update: gene with UID='54145' found to encode transcrip='NM_017445' and protein='NP_059141' with product RefStatus of 'VALIDATED'.
New gene: UID='8330', gene status='live', symbol='HIST1H2AK', name='histone cluster 1 H2A family member k', EnsEMBL ID='ENSG00000275221'
Update: gene with UID='8330' is 'protein-coding' gene. Marking as protein-coding...
Update: gene with UID='8330' has Accesion number 'NC_000006' between coordinates 27837380 ... 27838839 on strand 2.
Update: gene with UID='8330' has RefSeq status='REVIEWED'
Update: gene with UID='8330' found to encode transcrip='NM_003510' and protein='NP_003501' with product RefStatus of 'REVIEWED'.
New gene: UID='85235', gene status='live', symbol='HIST1H2AH', name='histone cluster 1 H2A family member h', EnsEMBL ID='ENSG00000274997'
Update: gene with UID='85235' is 'protein-coding' gene. Marking as protein-coding...
Update: gene with UID='85235' has Accesion number 'NC_000006' between coordinates 27146582 ... 27148062 on strand 1.
Update: gene with UID='85235' has RefSeq status='REVIEWED'
Update: gene with UID='85235' found to encode transcrip='NM_080596' and protein='NP_542163' with product RefStatus of 'REVIEWED'.
New gene: UID='8343', gene status='live', symbol='HIST1H2BF', name='histone cluster 1 H2B family member f', EnsEMBL ID='ENSG00000277224'
Update: gene with UID='8343' is 'protein-coding' gene. Marking as protein-coding...
Update: gene with UID='8343' has Accesion number 'NC_000006' between coordinates 26199059 ... 26200488 on strand 1.
Update: gene with UID='8343' has RefSeq status='REVIEWED'
Update: gene with UID='8343' found to encode transcrip='NM_003522' and protein='NP_003513' with product RefStatus of 'REVIEWED'.
New gene: UID='10181', gene status='live', symbol='RBM5', name='RNA binding motif protein 5', EnsEMBL ID='ENSG00000003756'
Update: gene with UID='10181' is 'protein-coding' gene. Marking as protein-coding...
Update: gene with UID='10181' has Accesion number 'NC_000003' between coordinates 50088408 ... 50119521 on strand 1.
Update: gene with UID='10181' has RefSeq status='REVIEWED'
Update: gene with UID='10181' found to encode transcrip='NM_005778' and protein='NP_005769' with product RefStatus of 'REVIEWED'.
Update: gene with UID='10181' found to encode transcrip='NR_036627' which is non-coding transcript.
New gene: UID='390443', gene status='live', symbol='RNASE9', name='ribonuclease A family member 9 (inactive)', EnsEMBL ID='ENSG00000188655'
Update: gene with UID='390443' is 'protein-coding' gene. Marking as protein-coding...
Update: gene with UID='390443' has Accesion number 'NC_000014' between coordinates 20555593 ... 20561431 on strand 2.
Update: gene with UID='390443' has RefSeq status='VALIDATED'
Update: gene with UID='390443' found to encode transcrip='NM_001001673' and protein='NP_001001673' with product RefStatus of 'VALIDATED'.
Update: gene with UID='390443' found to encode transcrip='NM_001110356' and protein='NP_001103826' with product RefStatus of 'VALIDATED'.
Update: gene with UID='390443' found to encode transcrip='NM_001110357' and protein='NP_001103827' with product RefStatus of 'VALIDATED'.
Update: gene with UID='390443' found to encode transcrip='NM_001110358' and protein='NP_001103828' with product RefStatus of 'VALIDATED'.
Update: gene with UID='390443' found to encode transcrip='NM_001110359' and protein='NP_001103829' with product RefStatus of 'VALIDATED'.
Update: gene with UID='390443' found to encode transcrip='NM_001110360' and protein='NP_001103830' with product RefStatus of 'VALIDATED'.
Update: gene with UID='390443' found to encode transcrip='NM_001110361' and protein='NP_001103831' with product RefStatus of 'VALIDATED'.
Update: gene with UID='390443' found to encode transcrip='NM_001289110' and protein='NP_001276039' with product RefStatus of 'VALIDATED'.
New gene: UID='767811', gene status='live', symbol='H2BFXP', name='H2B histone family member X, pseudogene'
Update: gene with UID='767811' is 'pseudo' gene. Marking as pseudo...
Update: gene with UID='767811' has Accesion number 'NC_000023' between coordinates 103975424 ... 103978857 on strand 1.
Update: gene with UID='767811' has RefSeq status='VALIDATED'
New gene: UID='121504', gene status='live', symbol='HIST4H4', name='histone cluster 4 H4', EnsEMBL ID='ENSG00000197837'
Update: gene with UID='121504' is 'protein-coding' gene. Marking as protein-coding...
Update: gene with UID='121504' has Accesion number 'NC_000012' between coordinates 14770220 ... 14771631 on strand 2.
Update: gene with UID='121504' has RefSeq status='REVIEWED'
Update: gene with UID='121504' found to encode transcrip='NM_175054' and protein='NP_778224' with product RefStatus of 'REVIEWED'.
New gene: UID='8334', gene status='live', symbol='HIST1H2AC', name='histone cluster 1 H2A family member c', EnsEMBL ID='ENSG00000180573'
Update: gene with UID='8334' is 'protein-coding' gene. Marking as protein-coding...
Update: gene with UID='8334' has Accesion number 'NC_000006' between coordinates 26123645 ... 26125190 on strand 1.
Update: gene with UID='8334' has RefSeq status='REVIEWED'
Update: gene with UID='8334' found to encode transcrip='NM_003512' and protein='NP_003503' with product RefStatus of 'REVIEWED'.
Secondary gene: UID='11312', symbol='VPS45B', name='vacuolar protein sorting 45B (yeast)'. Attempting to find its current UID...
Update: found current UID '11311' of secondary gene with UID='11312'
New gene: UID='3010', gene status='live', symbol='HIST1H1T', name='histone cluster 1 H1 family member t', EnsEMBL ID='ENSG00000187475'
Update: gene with UID='3010' is 'protein-coding' gene. Marking as protein-coding...
Update: gene with UID='3010' has Accesion number 'NC_000006' between coordinates 26106912 ... 26108636 on strand 2.
Update: gene with UID='3010' has RefSeq status='REVIEWED'
Update: gene with UID='3010' found to encode transcrip='NM_005323' and protein='NP_005314' with product RefStatus of 'REVIEWED'.
New gene: UID='116154', gene status='live', symbol='PHACTR3', name='phosphatase and actin regulator 3', EnsEMBL ID='ENSG00000087495'
Update: gene with UID='116154' is 'protein-coding' gene. Marking as protein-coding...
Update: gene with UID='116154' has Accesion number 'NC_000020' between coordinates 59576997 ... 59850329 on strand 1.
Update: gene with UID='116154' has RefSeq status='REVIEWED'
Update: gene with UID='116154' found to encode transcrip='NM_001199505' and protein='NP_001186434' with product RefStatus of 'REVIEWED'.
Update: gene with UID='116154' found to encode transcrip='NM_001199506' and protein='NP_001186435' with product RefStatus of 'REVIEWED'.
Update: gene with UID='116154' found to encode transcrip='NM_001281507' and protein='NP_001268436' with product RefStatus of 'REVIEWED'.
Update: gene with UID='116154' found to encode transcrip='NM_080672' and protein='NP_542403' with product RefStatus of 'REVIEWED'.
Update: gene with UID='116154' found to encode transcrip='NM_183244' and protein='NP_899067' with product RefStatus of 'REVIEWED'.
Update: gene with UID='116154' found to encode transcrip='NM_183246' and protein='NP_899069' with product RefStatus of 'REVIEWED'.
New gene: UID='8367', gene status='live', symbol='HIST1H4E', name='histone cluster 1 H4 family member e', EnsEMBL ID='ENSG00000276966'
Update: gene with UID='8367' is 'protein-coding' gene. Marking as protein-coding...
Update: gene with UID='8367' has Accesion number 'NC_000006' between coordinates 26204145 ... 26205521 on strand 1.
Update: gene with UID='8367' has RefSeq status='REVIEWED'
Update: gene with UID='8367' found to encode transcrip='NM_003545' and protein='NP_003536' with product RefStatus of 'REVIEWED'.
New gene: UID='317772', gene status='live', symbol='HIST2H2AB', name='histone cluster 2 H2A family member b', EnsEMBL ID='ENSG00000184270'
Update: gene with UID='317772' is 'protein-coding' gene. Marking as protein-coding...
Update: gene with UID='317772' has Accesion number 'NC_000001' between coordinates 149886969 ... 149888416 on strand 2.
Update: gene with UID='317772' has RefSeq status='REVIEWED'
Update: gene with UID='317772' found to encode transcrip='NM_175065' and protein='NP_778235' with product RefStatus of 'REVIEWED'.
Secondary gene: UID='113015', symbol='H2BFD', name='H2B histone family, member D'. Attempting to find its current UID...
Update: found current UID '8341' of secondary gene with UID='113015'
Secondary gene: UID='56617', symbol='SERF1B', name='small EDRK-rich factor 1B (centromeric)'. Attempting to find its current UID...
Update: found current UID '728492' of secondary gene with UID='56617'
New gene: UID='84848', gene status='live', symbol='MIR503HG', name='MIR503 host gene'
WARNING: gene with UID='84848' is of type 'ncRNA' . Skipping...
New gene: UID='8331', gene status='live', symbol='HIST1H2AJ', name='histone cluster 1 H2A family member j', EnsEMBL ID='ENSG00000276368'
Update: gene with UID='8331' is 'protein-coding' gene. Marking as protein-coding...
Update: gene with UID='8331' has Accesion number 'NC_000006' between coordinates 27813802 ... 27815240 on strand 2.
Update: gene with UID='8331' has RefSeq status='REVIEWED'
Update: gene with UID='8331' found to encode transcrip='NM_021066' and protein='NP_066544' with product RefStatus of 'REVIEWED'.
Secondary gene: UID='10339', symbol='H2BFO', name='H2B histone family, member O'. Attempting to find its current UID...
Update: found current UID '337874' of secondary gene with UID='10339'
New gene: UID='9555', gene status='live', symbol='H2AFY', name='H2A histone family member Y', EnsEMBL ID='ENSG00000113648'
Update: gene with UID='9555' is 'protein-coding' gene. Marking as protein-coding...
Update: gene with UID='9555' has Accesion number 'NC_000005' between coordinates 135333881 ... 135402498 on strand 2.
Update: gene with UID='9555' has RefSeq status='REVIEWED'
Update: gene with UID='9555' found to encode transcrip='NM_001040158' and protein='NP_001035248' with product RefStatus of 'REVIEWED'.
Update: gene with UID='9555' found to encode transcrip='NM_004893' and protein='NP_004884' with product RefStatus of 'REVIEWED'.
Update: gene with UID='9555' found to encode transcrip='NM_138609' and protein='NP_613075' with product RefStatus of 'REVIEWED'.
Update: gene with UID='9555' found to encode transcrip='NM_138610' and protein='NP_613258' with product RefStatus of 'REVIEWED'.
New gene: UID='728023', gene status='live', symbol='H2AFZP3', name='H2A histone family member Z pseudogene 3'
Update: gene with UID='728023' is 'pseudo' gene. Marking as pseudo...
Update: gene with UID='728023' has Accesion number 'NC_000013' between coordinates 99214572 ... 99216359 on strand 2.
Update: gene with UID='728023' has RefSeq status='INFERRED'
Secondary gene: UID='3019', symbol='H3F2', name='H3 histone, family 2'. Attempting to find its current UID...
Update: found current UID '126961' of secondary gene with UID='3019'
New gene: UID='8342', gene status='live', symbol='HIST1H2BM', name='histone cluster 1 H2B family member m', EnsEMBL ID='ENSG00000273703'
Update: gene with UID='8342' is 'protein-coding' gene. Marking as protein-coding...
Update: gene with UID='8342' has Accesion number 'NC_000006' between coordinates 27814544 ... 27815989 on strand 1.
Update: gene with UID='8342' has RefSeq status='REVIEWED'
Update: gene with UID='8342' found to encode transcrip='NM_003521' and protein='NP_003512' with product RefStatus of 'REVIEWED'.
New gene: UID='387325', gene status='live', symbol='HIST1H1PS1', name='histone cluster 1 H1 pseudogene 1'
Update: gene with UID='387325' is 'pseudo' gene. Marking as pseudo...
Update: gene with UID='387325' has Accesion number 'NC_000006' between coordinates 26195066 ... 26196271 on strand 1.
Update: gene with UID='387325' has RefSeq status='INFERRED'
Fetching gene: trying to fetch gene with UID='246243'...
Update: fetching gene sequence for gene with UID='246243'...
Fetching gene: trying to fetch gene with UID='8341'...
Update: fetching gene sequence for gene with UID='8341'...
Fetching gene: trying to fetch gene with UID='440689'...
Update: fetching gene sequence for gene with UID='440689'...
Fetching gene: trying to fetch gene with UID='3021'...
Update: fetching gene sequence for gene with UID='3021'...
Fetching gene: trying to fetch gene with UID='113457'...
Update: fetching gene sequence for gene with UID='113457'...
Fetching gene: trying to fetch gene with UID='11311'...
Update: fetching gene sequence for gene with UID='11311'...
Fetching gene: trying to fetch gene with UID='3006'...
Update: fetching gene sequence for gene with UID='3006'...
Fetching gene: trying to fetch gene with UID='54049'...
Update: fetching gene sequence for gene with UID='54049'...
Fetching gene: trying to fetch gene with UID='8350'...
Update: fetching gene sequence for gene with UID='8350'...
Fetching gene: trying to fetch gene with UID='664611'...
Update: fetching gene sequence for gene with UID='664611'...
Fetching gene: trying to fetch gene with UID='255626'...
Update: fetching gene sequence for gene with UID='255626'...
Fetching gene: trying to fetch gene with UID='8971'...
Update: fetching gene sequence for gene with UID='8971'...
Fetching gene: trying to fetch gene with UID='8348'...
Update: fetching gene sequence for gene with UID='8348'...
Fetching gene: trying to fetch gene with UID='8294'...
Update: fetching gene sequence for gene with UID='8294'...
Fetching gene: trying to fetch gene with UID='8368'...
Update: fetching gene sequence for gene with UID='8368'...
Fetching gene: trying to fetch gene with UID='337872'...
Update: fetching gene sequence for gene with UID='337872'...
Fetching gene: trying to fetch gene with UID='8356'...
Update: fetching gene sequence for gene with UID='8356'...
Fetching gene: trying to fetch gene with UID='221613'...
Update: fetching gene sequence for gene with UID='221613'...
Fetching gene: trying to fetch gene with UID='8332'...
Update: fetching gene sequence for gene with UID='8332'...
Fetching gene: trying to fetch gene with UID='554313'...
Update: fetching gene sequence for gene with UID='554313'...
Fetching gene: trying to fetch gene with UID='1058'...
Update: fetching gene sequence for gene with UID='1058'...
Fetching gene: trying to fetch gene with UID='8361'...
Update: fetching gene sequence for gene with UID='8361'...
Fetching gene: trying to fetch gene with UID='3697'...
Update: fetching gene sequence for gene with UID='3697'...
Fetching gene: trying to fetch gene with UID='26353'...
Update: fetching gene sequence for gene with UID='26353'...
Fetching gene: trying to fetch gene with UID='3009'...
Update: fetching gene sequence for gene with UID='3009'...
Fetching gene: trying to fetch gene with UID='9951'...
Update: fetching gene sequence for gene with UID='9951'...
Fetching gene: trying to fetch gene with UID='3024'...
Update: fetching gene sequence for gene with UID='3024'...
Fetching gene: trying to fetch gene with UID='100287087'...
Update: fetching gene sequence for gene with UID='100287087'...
Fetching gene: trying to fetch gene with UID='128312'...
Update: fetching gene sequence for gene with UID='128312'...
Fetching gene: trying to fetch gene with UID='90025'...
Update: fetching gene sequence for gene with UID='90025'...
Fetching gene: trying to fetch gene with UID='126961'...
Update: fetching gene sequence for gene with UID='126961'...
Fetching gene: trying to fetch gene with UID='8344'...
Update: fetching gene sequence for gene with UID='8344'...
Fetching gene: trying to fetch gene with UID='8337'...
Update: fetching gene sequence for gene with UID='8337'...
Fetching gene: trying to fetch gene with UID='106479023'...
Update: fetching gene sequence for gene with UID='106479023'...
Fetching gene: trying to fetch gene with UID='3013'...
Update: fetching gene sequence for gene with UID='3013'...
Fetching gene: trying to fetch gene with UID='4802'...
Update: fetching gene sequence for gene with UID='4802'...
Fetching gene: trying to fetch gene with UID='7277'...
Update: fetching gene sequence for gene with UID='7277'...
Fetching gene: trying to fetch gene with UID='3005'...
Update: fetching gene sequence for gene with UID='3005'...
Fetching gene: trying to fetch gene with UID='3078'...
Update: fetching gene sequence for gene with UID='3078'...
Fetching gene: trying to fetch gene with UID='117579'...
Update: fetching gene sequence for gene with UID='117579'...
Fetching gene: trying to fetch gene with UID='83740'...
Update: fetching gene sequence for gene with UID='83740'...
Fetching gene: trying to fetch gene with UID='10338'...
Update: fetching gene sequence for gene with UID='10338'...
Fetching gene: trying to fetch gene with UID='8355'...
Update: fetching gene sequence for gene with UID='8355'...
Fetching gene: trying to fetch gene with UID='81502'...
Update: fetching gene sequence for gene with UID='81502'...
Fetching gene: trying to fetch gene with UID='347376'...
Update: fetching gene sequence for gene with UID='347376'...
Fetching gene: trying to fetch gene with UID='132243'...
Update: fetching gene sequence for gene with UID='132243'...
Fetching gene: trying to fetch gene with UID='8364'...
Update: fetching gene sequence for gene with UID='8364'...
Fetching gene: trying to fetch gene with UID='644914'...
Update: fetching gene sequence for gene with UID='644914'...
Fetching gene: trying to fetch gene with UID='8359'...
Update: fetching gene sequence for gene with UID='8359'...
Fetching gene: trying to fetch gene with UID='92815'...
Update: fetching gene sequence for gene with UID='92815'...
Fetching gene: trying to fetch gene with UID='3008'...
Update: fetching gene sequence for gene with UID='3008'...
Fetching gene: trying to fetch gene with UID='50717'...
Update: fetching gene sequence for gene with UID='50717'...
Fetching gene: trying to fetch gene with UID='23498'...
Update: fetching gene sequence for gene with UID='23498'...
Fetching gene: trying to fetch gene with UID='337874'...
Update: fetching gene sequence for gene with UID='337874'...
Fetching gene: trying to fetch gene with UID='8360'...
Update: fetching gene sequence for gene with UID='8360'...
Fetching gene: trying to fetch gene with UID='8346'...
Update: fetching gene sequence for gene with UID='8346'...
Fetching gene: trying to fetch gene with UID='6373'...
Update: fetching gene sequence for gene with UID='6373'...
Fetching gene: trying to fetch gene with UID='85303'...
Update: fetching gene sequence for gene with UID='85303'...
Fetching gene: trying to fetch gene with UID='9869'...
Update: fetching gene sequence for gene with UID='9869'...
Fetching gene: trying to fetch gene with UID='629'...
Update: fetching gene sequence for gene with UID='629'...
Fetching gene: trying to fetch gene with UID='55506'...
Update: fetching gene sequence for gene with UID='55506'...
Fetching gene: trying to fetch gene with UID='10340'...
Update: fetching gene sequence for gene with UID='10340'...
Fetching gene: trying to fetch gene with UID='8351'...
Update: fetching gene sequence for gene with UID='8351'...
Fetching gene: trying to fetch gene with UID='338391'...
Update: fetching gene sequence for gene with UID='338391'...
Fetching gene: trying to fetch gene with UID='3700'...
Update: fetching gene sequence for gene with UID='3700'...
Fetching gene: trying to fetch gene with UID='387319'...
Update: fetching gene sequence for gene with UID='387319'...
Fetching gene: trying to fetch gene with UID='8366'...
Update: fetching gene sequence for gene with UID='8366'...
Fetching gene: trying to fetch gene with UID='8970'...
Update: fetching gene sequence for gene with UID='8970'...
Fetching gene: trying to fetch gene with UID='8340'...
Update: fetching gene sequence for gene with UID='8340'...
Fetching gene: trying to fetch gene with UID='100420410'...
Update: fetching gene sequence for gene with UID='100420410'...
Fetching gene: trying to fetch gene with UID='3020'...
Update: fetching gene sequence for gene with UID='3020'...
Fetching gene: trying to fetch gene with UID='8333'...
Update: fetching gene sequence for gene with UID='8333'...
Fetching gene: trying to fetch gene with UID='8358'...
Update: fetching gene sequence for gene with UID='8358'...
Fetching gene: trying to fetch gene with UID='3017'...
Update: fetching gene sequence for gene with UID='3017'...
Fetching gene: trying to fetch gene with UID='1645'...
Update: fetching gene sequence for gene with UID='1645'...
Fetching gene: trying to fetch gene with UID='8345'...
Update: fetching gene sequence for gene with UID='8345'...
Fetching gene: trying to fetch gene with UID='100288742'...
Update: fetching gene sequence for gene with UID='100288742'...
Fetching gene: trying to fetch gene with UID='286436'...
Update: fetching gene sequence for gene with UID='286436'...
Fetching gene: trying to fetch gene with UID='3012'...
Update: fetching gene sequence for gene with UID='3012'...
Fetching gene: trying to fetch gene with UID='10337'...
Update: fetching gene sequence for gene with UID='10337'...
Fetching gene: trying to fetch gene with UID='474382'...
Update: fetching gene sequence for gene with UID='474382'...
Fetching gene: trying to fetch gene with UID='100288330'...
Update: fetching gene sequence for gene with UID='100288330'...
Fetching gene: trying to fetch gene with UID='8349'...
Update: fetching gene sequence for gene with UID='8349'...
Fetching gene: trying to fetch gene with UID='100289545'...
Update: fetching gene sequence for gene with UID='100289545'...
Fetching gene: trying to fetch gene with UID='8369'...
Update: fetching gene sequence for gene with UID='8369'...
Fetching gene: trying to fetch gene with UID='8290'...
Update: fetching gene sequence for gene with UID='8290'...
Fetching gene: trying to fetch gene with UID='100462800'...
Update: fetching gene sequence for gene with UID='100462800'...
Fetching gene: trying to fetch gene with UID='55572'...
Update: fetching gene sequence for gene with UID='55572'...
Fetching gene: trying to fetch gene with UID='8354'...
Update: fetching gene sequence for gene with UID='8354'...
Fetching gene: trying to fetch gene with UID='8365'...
Update: fetching gene sequence for gene with UID='8365'...
Fetching gene: trying to fetch gene with UID='50814'...
Update: fetching gene sequence for gene with UID='50814'...
Fetching gene: trying to fetch gene with UID='10341'...
Update: fetching gene sequence for gene with UID='10341'...
Fetching gene: trying to fetch gene with UID='654505'...
Update: fetching gene sequence for gene with UID='654505'...
Fetching gene: trying to fetch gene with UID='59340'...
Update: fetching gene sequence for gene with UID='59340'...
Fetching gene: trying to fetch gene with UID='653604'...
Update: fetching gene sequence for gene with UID='653604'...
Fetching gene: trying to fetch gene with UID='333932'...
Update: fetching gene sequence for gene with UID='333932'...
Fetching gene: trying to fetch gene with UID='8363'...
Update: fetching gene sequence for gene with UID='8363'...
Fetching gene: trying to fetch gene with UID='440093'...
Update: fetching gene sequence for gene with UID='440093'...
Fetching gene: trying to fetch gene with UID='85236'...
Update: fetching gene sequence for gene with UID='85236'...
Fetching gene: trying to fetch gene with UID='8352'...
Update: fetching gene sequence for gene with UID='8352'...
Fetching gene: trying to fetch gene with UID='6013'...
Update: fetching gene sequence for gene with UID='6013'...
Fetching gene: trying to fetch gene with UID='8336'...
Update: fetching gene sequence for gene with UID='8336'...
Fetching gene: trying to fetch gene with UID='341567'...
Update: fetching gene sequence for gene with UID='341567'...
Fetching gene: trying to fetch gene with UID='3014'...
Update: fetching gene sequence for gene with UID='3014'...
Fetching gene: trying to fetch gene with UID='100462795'...
Update: fetching gene sequence for gene with UID='100462795'...
Fetching gene: trying to fetch gene with UID='100509927'...
Update: fetching gene sequence for gene with UID='100509927'...
Fetching gene: trying to fetch gene with UID='54145'...
Update: fetching gene sequence for gene with UID='54145'...
Fetching gene: trying to fetch gene with UID='8330'...
Update: fetching gene sequence for gene with UID='8330'...
Fetching gene: trying to fetch gene with UID='3699'...
Update: fetching gene sequence for gene with UID='3699'...
Fetching gene: trying to fetch gene with UID='8343'...
Update: fetching gene sequence for gene with UID='8343'...
Fetching gene: trying to fetch gene with UID='8969'...
Update: fetching gene sequence for gene with UID='8969'...
Fetching gene: trying to fetch gene with UID='440686'...
Update: fetching gene sequence for gene with UID='440686'...
Fetching gene: trying to fetch gene with UID='85235'...
Update: fetching gene sequence for gene with UID='85235'...
Fetching gene: trying to fetch gene with UID='100689229'...
Update: fetching gene sequence for gene with UID='100689229'...
Fetching gene: trying to fetch gene with UID='25932'...
Update: fetching gene sequence for gene with UID='25932'...
Fetching gene: trying to fetch gene with UID='346990'...
Update: fetching gene sequence for gene with UID='346990'...
Fetching gene: trying to fetch gene with UID='3007'...
Update: fetching gene sequence for gene with UID='3007'...
Fetching gene: trying to fetch gene with UID='440926'...
Update: fetching gene sequence for gene with UID='440926'...
Fetching gene: trying to fetch gene with UID='10169'...
Update: fetching gene sequence for gene with UID='10169'...
Fetching gene: trying to fetch gene with UID='8335'...
Update: fetching gene sequence for gene with UID='8335'...
Fetching gene: trying to fetch gene with UID='337875'...
Update: fetching gene sequence for gene with UID='337875'...
Fetching gene: trying to fetch gene with UID='8329'...
Update: fetching gene sequence for gene with UID='8329'...
Fetching gene: trying to fetch gene with UID='337873'...
Update: fetching gene sequence for gene with UID='337873'...
Fetching gene: trying to fetch gene with UID='8339'...
Update: fetching gene sequence for gene with UID='8339'...
Fetching gene: trying to fetch gene with UID='654500'...
Update: fetching gene sequence for gene with UID='654500'...
Fetching gene: trying to fetch gene with UID='8293'...
Update: fetching gene sequence for gene with UID='8293'...
Fetching gene: trying to fetch gene with UID='158983'...
Update: fetching gene sequence for gene with UID='158983'...
Fetching gene: trying to fetch gene with UID='8370'...
Update: fetching gene sequence for gene with UID='8370'...
Fetching gene: trying to fetch gene with UID='3018'...
Update: fetching gene sequence for gene with UID='3018'...
Fetching gene: trying to fetch gene with UID='8357'...
Update: fetching gene sequence for gene with UID='8357'...
Fetching gene: trying to fetch gene with UID='723790'...
Update: fetching gene sequence for gene with UID='723790'...
Fetching gene: trying to fetch gene with UID='3269'...
Update: fetching gene sequence for gene with UID='3269'...
Fetching gene: trying to fetch gene with UID='9953'...
Update: fetching gene sequence for gene with UID='9953'...
Fetching gene: trying to fetch gene with UID='8331'...
Update: fetching gene sequence for gene with UID='8331'...
Fetching gene: trying to fetch gene with UID='8362'...
Update: fetching gene sequence for gene with UID='8362'...
Fetching gene: trying to fetch gene with UID='474381'...
Update: fetching gene sequence for gene with UID='474381'...
Fetching gene: trying to fetch gene with UID='10844'...
Update: fetching gene sequence for gene with UID='10844'...
Fetching gene: trying to fetch gene with UID='8338'...
Update: fetching gene sequence for gene with UID='8338'...
Fetching gene: trying to fetch gene with UID='8353'...
Update: fetching gene sequence for gene with UID='8353'...
Fetching gene: trying to fetch gene with UID='8030'...
Update: fetching gene sequence for gene with UID='8030'...
Fetching gene: trying to fetch gene with UID='9555'...
Update: fetching gene sequence for gene with UID='9555'...
Fetching gene: trying to fetch gene with UID='728023'...
Update: fetching gene sequence for gene with UID='728023'...
Fetching gene: trying to fetch gene with UID='9470'...
Update: fetching gene sequence for gene with UID='9470'...
Fetching gene: trying to fetch gene with UID='3015'...
Update: fetching gene sequence for gene with UID='3015'...
Fetching gene: trying to fetch gene with UID='8342'...
Update: fetching gene sequence for gene with UID='8342'...
Fetching gene: trying to fetch gene with UID='387323'...
Update: fetching gene sequence for gene with UID='387323'...
Fetching gene: trying to fetch gene with UID='387325'...
Update: fetching gene sequence for gene with UID='387325'...
Fetching gene: trying to fetch gene with UID='390443'...
Update: fetching gene sequence for gene with UID='390443'...
Fetching gene: trying to fetch gene with UID='10181'...
Update: fetching gene sequence for gene with UID='10181'...
Fetching gene: trying to fetch gene with UID='8334'...
Update: fetching gene sequence for gene with UID='8334'...
Fetching gene: trying to fetch gene with UID='121504'...
Update: fetching gene sequence for gene with UID='121504'...
Fetching gene: trying to fetch gene with UID='767811'...
Update: fetching gene sequence for gene with UID='767811'...
Fetching gene: trying to fetch gene with UID='55573'...
Update: fetching gene sequence for gene with UID='55573'...
Fetching gene: trying to fetch gene with UID='8347'...
Update: fetching gene sequence for gene with UID='8347'...
Fetching gene: trying to fetch gene with UID='94239'...
Update: fetching gene sequence for gene with UID='94239'...
Fetching gene: trying to fetch gene with UID='3010'...
Update: fetching gene sequence for gene with UID='3010'...
Fetching gene: trying to fetch gene with UID='116154'...
Update: fetching gene sequence for gene with UID='116154'...
Fetching gene: trying to fetch gene with UID='55766'...
Update: fetching gene sequence for gene with UID='55766'...
Fetching gene: trying to fetch gene with UID='100820735'...
Update: fetching gene sequence for gene with UID='100820735'...
Fetching gene: trying to fetch gene with UID='317772'...
Update: fetching gene sequence for gene with UID='317772'...
Fetching gene: trying to fetch gene with UID='8367'...
Update: fetching gene sequence for gene with UID='8367'...
Fetching gene: trying to fetch gene with UID='728492'...
Update: fetching gene sequence for gene with UID='728492'...
Fetching gene: trying to fetch gene with UID='8968'...
Update: fetching gene sequence for gene with UID='8968'...
Fetching transcript: trying to fetch transcript with accession='NM_021967'...
Fetching transcript: trying to fetch transcript with accession='NM_198920'...
Fetching transcript: trying to fetch transcript with accession='NM_177925'...
Fetching transcript: trying to fetch transcript with accession='NM_001143828'...
Fetching transcript: trying to fetch transcript with accession='NM_001289110'...
Fetching transcript: trying to fetch transcript with accession='NM_006041'...
Fetching transcript: trying to fetch transcript with accession='NM_022978'...
Fetching transcript: trying to fetch transcript with accession='NR_146808'...
Fetching transcript: trying to fetch transcript with accession='NM_001160166'...
Fetching transcript: trying to fetch transcript with accession='NM_003509'...
Fetching transcript: trying to fetch transcript with accession='NM_153833'...
Fetching transcript: trying to fetch transcript with accession='NM_014223'...
Fetching transcript: trying to fetch transcript with accession='NM_080672'...
Fetching transcript: trying to fetch transcript with accession='NM_001018108'...
Fetching transcript: trying to fetch transcript with accession='NM_021059'...
Fetching transcript: trying to fetch transcript with accession='NM_021066'...
Fetching transcript: trying to fetch transcript with accession='NR_028106'...
Fetching transcript: trying to fetch transcript with accession='NM_080386'...
Fetching transcript: trying to fetch transcript with accession='NM_001286837'...
Fetching transcript: trying to fetch transcript with accession='NM_001282958'...
Fetching transcript: trying to fetch transcript with accession='NM_003513'...
Fetching transcript: trying to fetch transcript with accession='NM_001110358'...
Fetching transcript: trying to fetch transcript with accession='NM_001034077'...
Fetching transcript: trying to fetch transcript with accession='NM_005778'...
Fetching transcript: trying to fetch transcript with accession='NM_003540'...
Fetching transcript: trying to fetch transcript with accession='NM_001350604'...
Fetching transcript: trying to fetch transcript with accession='NM_001308262'...
Fetching transcript: trying to fetch transcript with accession='NM_001002916'...
Fetching transcript: trying to fetch transcript with accession='NM_138635'...
Fetching transcript: trying to fetch transcript with accession='NM_001330203'...
Fetching transcript: trying to fetch transcript with accession='NM_001304437'...
Fetching transcript: trying to fetch transcript with accession='NM_001142590'...
Fetching transcript: trying to fetch transcript with accession='NM_001276337'...
Fetching transcript: trying to fetch transcript with accession='NM_183246'...
Fetching transcript: trying to fetch transcript with accession='NM_001199877'...
Fetching transcript: trying to fetch transcript with accession='NM_003545'...
Fetching transcript: trying to fetch transcript with accession='NM_003531'...
Fetching transcript: trying to fetch transcript with accession='NM_001256617'...
Fetching transcript: trying to fetch transcript with accession='NM_012412'...
Fetching transcript: trying to fetch transcript with accession='NM_001243491'...
Fetching transcript: trying to fetch transcript with accession='NM_001110361'...
Fetching transcript: trying to fetch transcript with accession='NM_201517'...
Fetching transcript: trying to fetch transcript with accession='NM_003527'...
Fetching transcript: trying to fetch transcript with accession='NM_003543'...
Fetching transcript: trying to fetch transcript with accession='NM_001134422'...
Fetching transcript: trying to fetch transcript with accession='NM_178580'...
Fetching transcript: trying to fetch transcript with accession='NM_001098213'...
Fetching transcript: trying to fetch transcript with accession='NM_006911'...
Fetching transcript: trying to fetch transcript with accession='NM_003510'...
Fetching transcript: trying to fetch transcript with accession='NM_022968'...
Fetching transcript: trying to fetch transcript with accession='NM_003526'...
Fetching transcript: trying to fetch transcript with accession='NM_201516'...
Fetching transcript: trying to fetch transcript with accession='NM_030789'...
Fetching transcript: trying to fetch transcript with accession='NM_003538'...
Fetching transcript: trying to fetch transcript with accession='NM_001355409'...
Fetching transcript: trying to fetch transcript with accession='NM_003529'...
Fetching transcript: trying to fetch transcript with accession='NM_003525'...
Fetching transcript: trying to fetch transcript with accession='NM_001017991'...
Fetching transcript: trying to fetch transcript with accession='NM_001256618'...
Fetching transcript: trying to fetch transcript with accession='NM_003534'...
Fetching transcript: trying to fetch transcript with accession='NM_001178087'...
Fetching transcript: trying to fetch transcript with accession='NM_005323'...
Fetching transcript: trying to fetch transcript with accession='NM_001350603'...
Fetching transcript: trying to fetch transcript with accession='NM_003493'...
Fetching transcript: trying to fetch transcript with accession='NR_148532'...
Fetching transcript: trying to fetch transcript with accession='NM_001710'...
Fetching transcript: trying to fetch transcript with accession='NM_001164416'...
Fetching transcript: trying to fetch transcript with accession='NM_017548'...
Fetching transcript: trying to fetch transcript with accession='NM_005325'...
Fetching transcript: trying to fetch transcript with accession='NM_001040874'...
Fetching transcript: trying to fetch transcript with accession='NM_003495'...
Fetching transcript: trying to fetch transcript with accession='NM_003546'...
Fetching transcript: trying to fetch transcript with accession='NM_003523'...
Fetching transcript: trying to fetch transcript with accession='NM_003547'...
Fetching transcript: trying to fetch transcript with accession='NM_001199878'...
Fetching transcript: trying to fetch transcript with accession='NM_005319'...
Fetching transcript: trying to fetch transcript with accession='NM_001282762'...
Fetching transcript: trying to fetch transcript with accession='NM_005320'...
Fetching transcript: trying to fetch transcript with accession='NM_001024599'...
Fetching transcript: trying to fetch transcript with accession='NM_021624'...
Fetching transcript: trying to fetch transcript with accession='NM_175065'...
Fetching transcript: trying to fetch transcript with accession='NM_001142589'...
Fetching transcript: trying to fetch transcript with accession='NR_028105'...
Fetching transcript: trying to fetch transcript with accession='NM_001110357'...
Fetching transcript: trying to fetch transcript with accession='NM_001161334'...
Fetching transcript: trying to fetch transcript with accession='NM_001330201'...
Fetching transcript: trying to fetch transcript with accession='NM_021065'...
Fetching transcript: trying to fetch transcript with accession='NM_001129765'...
Fetching transcript: trying to fetch transcript with accession='NR_037672'...
Fetching transcript: trying to fetch transcript with accession='NM_003519'...
Fetching transcript: trying to fetch transcript with accession='NR_028103'...
Fetching transcript: trying to fetch transcript with accession='NM_021063'...
Fetching transcript: trying to fetch transcript with accession='NM_003532'...
Fetching transcript: trying to fetch transcript with accession='NM_175055'...
Fetching transcript: trying to fetch transcript with accession='NM_001098211'...
Fetching transcript: trying to fetch transcript with accession='NM_003516'...
Fetching transcript: trying to fetch transcript with accession='NR_037648'...
Fetching transcript: trying to fetch transcript with accession='NM_006659'...
Fetching transcript: trying to fetch transcript with accession='NM_003520'...
Fetching transcript: trying to fetch transcript with accession='NR_036627'...
Fetching transcript: trying to fetch transcript with accession='NR_046330'...
Fetching transcript: trying to fetch transcript with accession='NM_005436'...
Fetching transcript: trying to fetch transcript with accession='NM_003517'...
Fetching transcript: trying to fetch transcript with accession='NR_148534'...
Fetching transcript: trying to fetch transcript with accession='NM_018649'...
Fetching transcript: trying to fetch transcript with accession='NM_002218'...
Fetching transcript: trying to fetch transcript with accession='NM_138610'...
Fetching transcript: trying to fetch transcript with accession='NM_001166449'...
Fetching transcript: trying to fetch transcript with accession='NM_001166435'...
Fetching transcript: trying to fetch transcript with accession='NM_001123375'...
Fetching transcript: trying to fetch transcript with accession='NM_002107'...
Fetching transcript: trying to fetch transcript with accession='NM_006026'...
Fetching transcript: trying to fetch transcript with accession='NM_080596'...
Fetching transcript: trying to fetch transcript with accession='NM_005318'...
Fetching transcript: trying to fetch transcript with accession='NR_148533'...
Fetching transcript: trying to fetch transcript with accession='NM_005322'...
Fetching transcript: trying to fetch transcript with accession='NM_080720'...
Fetching transcript: trying to fetch transcript with accession='NM_001017990'...
Fetching transcript: trying to fetch transcript with accession='NR_028104'...
Fetching transcript: trying to fetch transcript with accession='NM_012205'...
Fetching transcript: trying to fetch transcript with accession='NM_021064'...
Fetching transcript: trying to fetch transcript with accession='NM_000861'...
Fetching transcript: trying to fetch transcript with accession='NM_002106'...
Fetching transcript: trying to fetch transcript with accession='NM_080864'...
Fetching transcript: trying to fetch transcript with accession='NM_003530'...
Fetching transcript: trying to fetch transcript with accession='NM_002217'...
Fetching transcript: trying to fetch transcript with accession='NM_175054'...
Fetching transcript: trying to fetch transcript with accession='NM_001308114'...
Fetching transcript: trying to fetch transcript with accession='NM_003518'...
Fetching transcript: trying to fetch transcript with accession='NM_001312653'...
Fetching transcript: trying to fetch transcript with accession='NM_003522'...
Fetching transcript: trying to fetch transcript with accession='NM_001166436'...
Fetching transcript: trying to fetch transcript with accession='NM_002113'...
Fetching transcript: trying to fetch transcript with accession='NM_178581'...
Fetching transcript: trying to fetch transcript with accession='NM_012432'...
Fetching transcript: trying to fetch transcript with accession='NM_003511'...
Fetching transcript: trying to fetch transcript with accession='NM_170610'...
Fetching transcript: trying to fetch transcript with accession='NR_037647'...
Fetching transcript: trying to fetch transcript with accession='NM_001279353'...
Fetching transcript: trying to fetch transcript with accession='NM_138720'...
Fetching transcript: trying to fetch transcript with accession='NM_001282765'...
Fetching transcript: trying to fetch transcript with accession='NM_004846'...
Fetching transcript: trying to fetch transcript with accession='NM_003524'...
Fetching transcript: trying to fetch transcript with accession='NM_001308115'...
Fetching transcript: trying to fetch transcript with accession='NM_003535'...
Fetching transcript: trying to fetch transcript with accession='NM_006040'...
Fetching transcript: trying to fetch transcript with accession='NM_033445'...
Fetching transcript: trying to fetch transcript with accession='NM_004893'...
Fetching transcript: trying to fetch transcript with accession='NM_021052'...
Fetching transcript: trying to fetch transcript with accession='NM_001098212'...
Fetching transcript: trying to fetch transcript with accession='NR_027716'...
Fetching transcript: trying to fetch transcript with accession='NM_001134423'...
Fetching transcript: trying to fetch transcript with accession='NR_103998'...
Fetching transcript: trying to fetch transcript with accession='NM_001199506'...
Fetching transcript: trying to fetch transcript with accession='NM_001311197'...
Fetching transcript: trying to fetch transcript with accession='NM_005409'...
Fetching transcript: trying to fetch transcript with accession='NM_001282764'...
Fetching transcript: trying to fetch transcript with accession='NM_001278552'...
Fetching transcript: trying to fetch transcript with accession='NM_005324'...
Fetching transcript: trying to fetch transcript with accession='NM_001166434'...
Fetching transcript: trying to fetch transcript with accession='NM_001001673'...
Fetching transcript: trying to fetch transcript with accession='NM_138609'...
Fetching transcript: trying to fetch transcript with accession='NM_014365'...
Fetching transcript: trying to fetch transcript with accession='NM_003548'...
Fetching transcript: trying to fetch transcript with accession='NR_130138'...
Fetching transcript: trying to fetch transcript with accession='NM_201436'...
Fetching transcript: trying to fetch transcript with accession='NM_001809'...
Fetching transcript: trying to fetch transcript with accession='NM_001330202'...
Fetching transcript: trying to fetch transcript with accession='NM_001110356'...
Fetching transcript: trying to fetch transcript with accession='NM_021018'...
Fetching transcript: trying to fetch transcript with accession='NM_003541'...
Fetching transcript: trying to fetch transcript with accession='NM_001142588'...
Fetching transcript: trying to fetch transcript with accession='NM_021062'...
Fetching transcript: trying to fetch transcript with accession='NM_003533'...
Fetching transcript: trying to fetch transcript with accession='NM_183244'...
Fetching transcript: trying to fetch transcript with accession='NM_001199505'...
Fetching transcript: trying to fetch transcript with accession='NM_001366418'...
Fetching transcript: trying to fetch transcript with accession='NM_017547'...
Fetching transcript: trying to fetch transcript with accession='NM_005321'...
Fetching transcript: trying to fetch transcript with accession='NM_001005464'...
Fetching transcript: trying to fetch transcript with accession='NM_001142587'...
Fetching transcript: trying to fetch transcript with accession='NM_001279354'...
Fetching transcript: trying to fetch transcript with accession='NM_001110359'...
Fetching transcript: trying to fetch transcript with accession='NM_003544'...
Fetching transcript: trying to fetch transcript with accession='NM_001366417'...
Fetching transcript: trying to fetch transcript with accession='NM_003537'...
Fetching transcript: trying to fetch transcript with accession='NM_001145415'...
Fetching transcript: trying to fetch transcript with accession='NM_003521'...
Fetching transcript: trying to fetch transcript with accession='NM_015726'...
Fetching transcript: trying to fetch transcript with accession='NM_001350602'...
Fetching transcript: trying to fetch transcript with accession='NM_003512'...
Fetching transcript: trying to fetch transcript with accession='NM_002936'...
Fetching transcript: trying to fetch transcript with accession='NM_001353'...
Fetching transcript: trying to fetch transcript with accession='NM_003539'...
Fetching transcript: trying to fetch transcript with accession='NM_003528'...
Fetching transcript: trying to fetch transcript with accession='NM_178582'...
Fetching transcript: trying to fetch transcript with accession='NM_170745'...
Fetching transcript: trying to fetch transcript with accession='NM_015922'...
Fetching transcript: trying to fetch transcript with accession='NM_003536'...
Fetching transcript: trying to fetch transcript with accession='NM_181788'...
Fetching transcript: trying to fetch transcript with accession='NM_001286834'...
Fetching transcript: trying to fetch transcript with accession='NM_007259'...
Fetching transcript: trying to fetch transcript with accession='NR_146809'...
Fetching transcript: trying to fetch transcript with accession='NM_002215'...
Fetching transcript: trying to fetch transcript with accession='NM_080593'...
Fetching transcript: trying to fetch transcript with accession='NM_001199875'...
Fetching transcript: trying to fetch transcript with accession='NR_146807'...
Fetching transcript: trying to fetch transcript with accession='NM_021058'...
Fetching transcript: trying to fetch transcript with accession='NM_001013699'...
Fetching transcript: trying to fetch transcript with accession='NM_017445'...
Fetching transcript: trying to fetch transcript with accession='NM_001040158'...
Fetching transcript: trying to fetch transcript with accession='NM_003514'...
Fetching transcript: trying to fetch transcript with accession='NM_021968'...
Fetching transcript: trying to fetch transcript with accession='NM_001276336'...
Fetching transcript: trying to fetch transcript with accession='NM_002105'...
Fetching transcript: trying to fetch transcript with accession='NM_003542'...
Fetching transcript: trying to fetch transcript with accession='NM_001042426'...
Fetching transcript: trying to fetch transcript with accession='NM_006000'...
Fetching transcript: trying to fetch transcript with accession='NM_001110360'...
Fetching transcript: trying to fetch transcript with accession='NM_001282763'...
Fetching transcript: trying to fetch transcript with accession='NM_001302123'...
Fetching transcript: trying to fetch transcript with accession='NM_001281507'...
Fetching transcript: trying to fetch transcript with accession='NM_001199876'...
Fetching transcript: trying to fetch transcript with accession='NM_013943'...
Fetching protein: trying to fetch protein with accession='NP_066409'...
Fetching protein: trying to fetch protein with accession='NP_001186804'...
Fetching protein: trying to fetch protein with accession='NP_778225'...
Fetching protein: trying to fetch protein with accession='NP_001103826'...
Fetching protein: trying to fetch protein with accession='NP_066406'...
Fetching protein: trying to fetch protein with accession='NP_005314'...
Fetching protein: trying to fetch protein with accession='NP_542163'...
Fetching protein: trying to fetch protein with accession='NP_001800'...
Fetching protein: trying to fetch protein with accession='NP_001123237'...
Fetching protein: trying to fetch protein with accession='NP_001103831'...
Fetching protein: trying to fetch protein with accession='NP_001263265'...
Fetching protein: trying to fetch protein with accession='NP_001337531'...
Fetching protein: trying to fetch protein with accession='NP_066407'...
Fetching protein: trying to fetch protein with accession='NP_001266282'...
Fetching protein: trying to fetch protein with accession='NP_001136059'...
Fetching protein: trying to fetch protein with accession='NP_059141'...
Fetching protein: trying to fetch protein with accession='NP_060017'...
Fetching protein: trying to fetch protein with accession='NP_002098'...
Fetching protein: trying to fetch protein with accession='NP_039234'...
Fetching protein: trying to fetch protein with accession='NP_001243546'...
Fetching protein: trying to fetch protein with accession='NP_861453'...
Fetching protein: trying to fetch protein with accession='NP_003514'...
Fetching protein: trying to fetch protein with accession='NP_003508'...
Fetching protein: trying to fetch protein with accession='NP_003501'...
Fetching protein: trying to fetch protein with accession='NP_002209'...
Fetching protein: trying to fetch protein with accession='NP_056541'...
Fetching protein: trying to fetch protein with accession='NP_005400'...
Fetching protein: trying to fetch protein with accession='NP_001263266'...
Fetching protein: trying to fetch protein with accession='NP_525125'...
Fetching protein: trying to fetch protein with accession='NP_002206'...
Fetching protein: trying to fetch protein with accession='NP_001159907'...
Fetching protein: trying to fetch protein with accession='NP_003539'...
Fetching protein: trying to fetch protein with accession='NP_075257'...
Fetching protein: trying to fetch protein with accession='NP_003528'...
Fetching protein: trying to fetch protein with accession='NP_003512'...
Fetching protein: trying to fetch protein with accession='NP_001136062'...
Fetching protein: trying to fetch protein with accession='NP_003536'...
Fetching protein: trying to fetch protein with accession='NP_542160'...
Fetching protein: trying to fetch protein with accession='NP_001186806'...
Fetching protein: trying to fetch protein with accession='NP_000852'...
Fetching protein: trying to fetch protein with accession='NP_001091683'...
Fetching protein: trying to fetch protein with accession='NP_003537'...
Fetching protein: trying to fetch protein with accession='NP_848695'...
Fetching protein: trying to fetch protein with accession='NP_003521'...
Fetching protein: trying to fetch protein with accession='NP_001289052'...
Fetching protein: trying to fetch protein with accession='NP_001186805'...
Fetching protein: trying to fetch protein with accession='NP_001005464'...
Fetching protein: trying to fetch protein with accession='NP_001029249'...
Fetching protein: trying to fetch protein with accession='NP_005312'...
Fetching protein: trying to fetch protein with accession='NP_006032'...
Fetching protein: trying to fetch protein with accession='NP_001137300'...
Fetching protein: trying to fetch protein with accession='NP_001136060'...
Fetching protein: trying to fetch protein with accession='NP_005769'...
Fetching protein: trying to fetch protein with accession='NP_075267'...
Fetching protein: trying to fetch protein with accession='NP_006017'...
Fetching protein: trying to fetch protein with accession='NP_055180'...
Fetching protein: trying to fetch protein with accession='NP_001337533'...
Fetching protein: trying to fetch protein with accession='NP_003533'...
Fetching protein: trying to fetch protein with accession='NP_005991'...
Fetching protein: trying to fetch protein with accession='NP_001291366'...
Fetching protein: trying to fetch protein with accession='NP_542403'...
Fetching protein: trying to fetch protein with accession='NP_958925'...
Fetching protein: trying to fetch protein with accession='NP_001001673'...
Fetching protein: trying to fetch protein with accession='NP_003484'...
Fetching protein: trying to fetch protein with accession='NP_001186435'...
Fetching protein: trying to fetch protein with accession='NP_001269692'...
Fetching protein: trying to fetch protein with accession='NP_848696'...
Fetching protein: trying to fetch protein with accession='NP_067637'...
Fetching protein: trying to fetch protein with accession='NP_848697'...
Fetching protein: trying to fetch protein with accession='NP_003524'...
Fetching protein: trying to fetch protein with accession='NP_003502'...
Fetching protein: trying to fetch protein with accession='NP_001353347'...
Fetching protein: trying to fetch protein with accession='NP_068802'...
Fetching protein: trying to fetch protein with accession='NP_001019770'...
Fetching protein: trying to fetch protein with accession='NP_003535'...
Fetching protein: trying to fetch protein with accession='NP_003511'...
Fetching protein: trying to fetch protein with accession='NP_722575'...
Fetching protein: trying to fetch protein with accession='NP_066403'...
Fetching protein: trying to fetch protein with accession='NP_001091681'...
Fetching protein: trying to fetch protein with accession='NP_036337'...
Fetching protein: trying to fetch protein with accession='NP_001230420'...
Fetching protein: trying to fetch protein with accession='NP_003530'...
Fetching protein: trying to fetch protein with accession='NP_005427'...
Fetching protein: trying to fetch protein with accession='NP_001317130'...
Fetching protein: trying to fetch protein with accession='NP_619790'...
Fetching protein: trying to fetch protein with accession='NP_003504'...
Fetching protein: trying to fetch protein with accession='NP_003522'...
Fetching protein: trying to fetch protein with accession='NP_001159908'...
Fetching protein: trying to fetch protein with accession='NP_003518'...
Fetching protein: trying to fetch protein with accession='NP_001701'...
Fetching protein: trying to fetch protein with accession='NP_001317132'...
Fetching protein: trying to fetch protein with accession='NP_005311'...
Fetching protein: trying to fetch protein with accession='NP_001103829'...
Fetching protein: trying to fetch protein with accession='NP_001017990'...
Fetching protein: trying to fetch protein with accession='NP_061119'...
Fetching protein: trying to fetch protein with accession='NP_001265481'...
Fetching protein: trying to fetch protein with accession='NP_006031'...
Fetching protein: trying to fetch protein with accession='NP_110416'...
Fetching protein: trying to fetch protein with accession='NP_001171558'...
Fetching protein: trying to fetch protein with accession='NP_001035248'...
Fetching protein: trying to fetch protein with accession='NP_001186434'...
Fetching protein: trying to fetch protein with accession='NP_001127895'...
Fetching protein: trying to fetch protein with accession='NP_001138887'...
Fetching protein: trying to fetch protein with accession='NP_003517'...
Fetching protein: trying to fetch protein with accession='NP_001269691'...
Fetching protein: trying to fetch protein with accession='NP_899067'...
Fetching protein: trying to fetch protein with accession='NP_003532'...
Fetching protein: trying to fetch protein with accession='NP_003519'...
Fetching protein: trying to fetch protein with accession='NP_003505'...
Fetching protein: trying to fetch protein with accession='NP_899069'...
Fetching protein: trying to fetch protein with accession='NP_003516'...
Fetching protein: trying to fetch protein with accession='NP_036564'...
Fetching protein: trying to fetch protein with accession='NP_003520'...
Fetching protein: trying to fetch protein with accession='NP_001353346'...
Fetching protein: trying to fetch protein with accession='NP_613258'...
Fetching protein: trying to fetch protein with accession='NP_001299582'...
Fetching protein: trying to fetch protein with accession='NP_001013721'...
Fetching protein: trying to fetch protein with accession='NP_068803'...
Fetching protein: trying to fetch protein with accession='NP_001154806'...
Fetching protein: trying to fetch protein with accession='NP_001266283'...
Fetching protein: trying to fetch protein with accession='NP_543140'...
Fetching protein: trying to fetch protein with accession='NP_003503'...
Fetching protein: trying to fetch protein with accession='NP_001269694'...
Fetching protein: trying to fetch protein with accession='NP_001298126'...
Fetching protein: trying to fetch protein with accession='NP_001116847'...
Fetching protein: trying to fetch protein with accession='NP_005316'...
Fetching protein: trying to fetch protein with accession='NP_254280'...
Fetching protein: trying to fetch protein with accession='NP_004884'...
Fetching protein: trying to fetch protein with accession='NP_001103828'...
Fetching protein: trying to fetch protein with accession='NP_003523'...
Fetching protein: trying to fetch protein with accession='NP_001317131'...
Fetching protein: trying to fetch protein with accession='NP_055038'...
Fetching protein: trying to fetch protein with accession='NP_001035891'...
Fetching protein: trying to fetch protein with accession='NP_001276039'...
Fetching protein: trying to fetch protein with accession='NP_958844'...
Fetching protein: trying to fetch protein with accession='NP_958924'...
Fetching protein: trying to fetch protein with accession='NP_066402'...
Fetching protein: trying to fetch protein with accession='NP_001344'...
Fetching protein: trying to fetch protein with accession='NP_008842'...
Fetching protein: trying to fetch protein with accession='NP_944602'...
Fetching protein: trying to fetch protein with accession='NP_001127894'...
Fetching protein: trying to fetch protein with accession='NP_001295043'...
Fetching protein: trying to fetch protein with accession='NP_001091682'...
Fetching protein: trying to fetch protein with accession='NP_001159921'...
Fetching protein: trying to fetch protein with accession='NP_001273766'...
Fetching protein: trying to fetch protein with accession='NP_003500'...
Fetching protein: trying to fetch protein with accession='NP_001017991'...
Fetching protein: trying to fetch protein with accession='NP_003525'...
Fetching protein: trying to fetch protein with accession='NP_003534'...
Fetching protein: trying to fetch protein with accession='NP_003510'...
Fetching protein: trying to fetch protein with accession='NP_001273763'...
Fetching protein: trying to fetch protein with accession='NP_003526'...
Fetching protein: trying to fetch protein with accession='NP_001035807'...
Fetching protein: trying to fetch protein with accession='NP_001243547'...
Fetching protein: trying to fetch protein with accession='NP_001103830'...
Fetching protein: trying to fetch protein with accession='NP_003538'...
Fetching protein: trying to fetch protein with accession='NP_006650'...
Fetching protein: trying to fetch protein with accession='NP_003529'...
Fetching protein: trying to fetch protein with accession='NP_001018118'...
Fetching protein: trying to fetch protein with accession='NP_002927'...
Fetching protein: trying to fetch protein with accession='NP_003531'...
Fetching protein: trying to fetch protein with accession='NP_808760'...
Fetching protein: trying to fetch protein with accession='NP_001159906'...
Fetching protein: trying to fetch protein with accession='NP_001269693'...
Fetching protein: trying to fetch protein with accession='NP_003527'...
Fetching protein: trying to fetch protein with accession='NP_001103827'...
Fetching protein: trying to fetch protein with accession='NP_005310'...
Fetching protein: trying to fetch protein with accession='NP_009190'...
Fetching protein: trying to fetch protein with accession='NP_733759'...
Fetching protein: trying to fetch protein with accession='NP_003486'...
Fetching protein: trying to fetch protein with accession='NP_001337532'...
Fetching protein: trying to fetch protein with accession='NP_613075'...
Fetching protein: trying to fetch protein with accession='NP_002097'...
Fetching protein: trying to fetch protein with accession='NP_066544'...
Fetching protein: trying to fetch protein with accession='NP_060018'...
Fetching protein: trying to fetch protein with accession='NP_057006'...
Fetching protein: trying to fetch protein with accession='NP_734466'...
Fetching protein: trying to fetch protein with accession='NP_004837'...
Fetching protein: trying to fetch protein with accession='NP_778224'...
Fetching protein: trying to fetch protein with accession='NP_001295044'...
Fetching protein: trying to fetch protein with accession='NP_005309'...
Fetching protein: trying to fetch protein with accession='NP_542451'...
Fetching protein: trying to fetch protein with accession='NP_005315'...
Fetching protein: trying to fetch protein with accession='NP_036544'...
Fetching protein: trying to fetch protein with accession='NP_066408'...
Fetching protein: trying to fetch protein with accession='NP_001002916'...
Fetching protein: trying to fetch protein with accession='NP_001157888'...
Fetching protein: trying to fetch protein with accession='NP_001268436'...
Fetching protein: trying to fetch protein with accession='NP_778235'...
Fetching protein: trying to fetch protein with accession='NP_002104'...
Fetching protein: trying to fetch protein with accession='NP_003513'...
Fetching protein: trying to fetch protein with accession='NP_619541'...
Fetching protein: trying to fetch protein with accession='NP_002096'...
Fetching protein: trying to fetch protein with accession='NP_001269887'...
Fetching protein: trying to fetch protein with accession='NP_066298'...
Fetching protein: trying to fetch protein with accession='NP_001295191'...
Fetching protein: trying to fetch protein with accession='NP_001136061'...
Fetching protein: trying to fetch protein with accession='NP_001153638'...
Fetching protein: trying to fetch protein with accession='NP_003509'...
Fetching protein: trying to fetch protein with accession='NP_001186807'...
Fetching protein: trying to fetch protein with accession='NP_001342338'...
Fetching protein: trying to fetch protein with accession='NP_003515'...
Fetching protein: trying to fetch protein with accession='NP_003507'...
Fetching protein: trying to fetch protein with accession='NP_002208'...
Fetching protein: trying to fetch protein with accession='NP_005313'...
Fetching protein: trying to fetch protein with accession='NP_066390'...
```
